# Exosomal Profiling Reveals Mechanisms of Hibernation-Associated Neuroprotection

**DOI:** 10.64898/2026.06.23.733742

**Authors:** Francisco M. Nadal-Nicolás, Rachel McNeel, Kirsten Overdahl, Alan Jarmusch, Kiyoharu J. Miyagishima

## Abstract

Glaucoma is a group of eye diseases that affects 4 million people in the US and is one of the leading causes of vision loss due to damage to the eye’s optic nerve (ON) which is composed of axons from retinal ganglion cells (RGCs) that transmit visual information to the brain. Injury to the ON often triggers RGC death and subsequent loss of visual function. Despite its increasing prevalence worldwide, effective therapies for glaucoma remain elusive. Notably, the thirteen-lined ground squirrel (TLGS) exhibits intrinsic neuroprotection during hibernation; however, reproducing this protective state pharmacologically has proven challenging. To elucidate the metabolic mechanisms underlying this resilience, we conducted untargeted metabolomic analyses on TLGS retinas at 6 hours, 3 days, and 7 days following ON crush. Retinas from awake and hibernating animals were compared to identify temporal and state-dependent metabolic signatures. Distinct metabolomic profiles were observed in hibernating animals relative to their awake counterparts. Pathway analyses revealed coordinated regulation of amino acid, lipid, and purine metabolism that likely contributes to hibernation-induced resilience. Furthermore, our findings indicate that hibernating TLGS retinas increase exosome biogenesis, prompting *in vitro* validation using TLGS-derived exosomes, which demonstrated robust neuroprotective and anti-inflammatory effects. Proteomic and transcriptomic characterization of exosomal cargo identified conserved miRNAs, mRNAs, and proteins implicated in redox balance, cytoskeletal stabilization, and stress-response regulation. Collectively, these data support the hypothesis that metabolic reprogramming and exosome-mediated intercellular signaling underlie hibernation-associated neuroprotection. Modulating these pathways may provide a blueprint for novel therapeutic strategies to mitigate neurodegeneration and promote recovery following optic nerve injury.

**Graphical Abstract:** Illustration depicting state-dependent metabolic responses to optic nerve crush (ONC) injury in Thirteen-lined Ground Squirrels (TLGS). In Awake animals, injury triggers enhanced ATP production through the TCA cycle, leading to excessive reactive oxygen species (ROS) generation and subsequent retinal ganglion cell (RGC) death. In contrast, Hibernating animals shift toward lipid metabolism and utilize ATP for the biosynthesis of ceramides and sphingolipids, promoting membrane integrity and exosomal signaling. Additionally, a range of metabolites associated with hibernation-linked neuroprotection are elevated, contributing to enhanced RGC survival.

## Supplementary DataFile S1 for "Exosomal Profiling Reveals Mechanisms of Hibernation-Associated Neuroprotection" (part 1 of 7)

```
"SampleID"	"1|885.55073|9.46"	"1000|892.60805|13.091"	"10000|245.15053|1.194"	"10001|386.16787|1.144"	"10005|350.04874|0.658"	"10007|682.40273|7.168"	"10008|682.40286|7.17"	"10010|881.16956|0.484"	"10014|323.97958|1.237"	"10015|297.04684|11.379"	"10017|857.96913|0.416"	"10018|858.99559|0.414"	"10020|656.2724|7.902"	"10021|725.53684|10.778"	"10022|611.42758|8.733"	"10023|298.05018|7.425"	"10024|957.18812|0.581"	"10025|351.03276|5.135"	"10026|494.32518|8.044"	"10028|503.21445|9.619"	"1003|701.29273|6.866"	"10030|692.65682|11.425"	"10033|296.09341|4.568"	"10034|568.49489|10.226"	"10035|876.57454|12.857"	"10037|713.26301|7.149"	"10038|373.96089|4.779"	"10039|373.96079|4.774"	"1004|246.07459|2.114"	"10040|724.30423|7.53"	"10042|234.09827|0.521"	"10047|237.08802|1.676"	"10049|720.28065|7.682"	"1005|928.59308|10.279"	"10054|299.20133|8.796"	"10057|932.21501|1.27"	"10058|468.08635|3.974"	"10062|556.98672|1.008"	"10063|584.29757|7.567"	"10064|226.01222|0.865"	"10066|403.30617|8.624"	"10072|580.26631|7.125"	"10073|974.32168|0.591"	"10075|565.16475|4.61"	"10076|601.1535|2.976"	"10077|660.30575|7.388"	"10085|316.15106|3.672"	"10088|467.02866|0.384"	"10090|571.02648|0.398"	"10096|240.01824|0.657"	"10099|521.98737|0.725"	"1010|787.59806|9.774"	"10100|456.1637|3.77"	"10105|860.48958|5.57"	"10107|374.15642|3.008"	"10109|167.03279|3.7"	"10111|390.13351|3.81"	"10116|915.55146|9.958"	"10119|279.06196|4.188"	"10122|337.12237|5.201"	"10123|377.23061|7.735"	"10124|518.25497|6.988"	"10125|329.17548|6.276"	"10127|591.13273|4.187"	"10131|801.56434|10.346"	"10132|696.31932|7.542"	"10133|695.31214|7.543"	"10134|716.27136|7.282"	"10136|351.21722|6.248"	"10139|854.57522|12.921"	"10143|653.12222|0.49"	"10144|374.15648|3.743"	"10148|845.25901|0.514"	"10149|904.27771|7.325"	"10150|723.18802|1.127"	"10152|511.03808|4.991"	"10155|795.23416|0.735"	"10156|983.17116|1.303"	"10157|394.09771|2.975"	"10158|662.10218|2.059"	"10159|274.02497|0.612"	"10162|762.66252|11.123"	"10165|266.08916|1.121"	"10167|634.26795|7.354"	"10168|177.04822|0.74"	"10173|445.09137|2.115"	"10175|390.23957|7.799"	"10176|606.31512|4.843"	"1018|727.90606|8.846"	"10183|440.16085|6.048"	"10187|896.34194|7.685"	"10190|400.96306|0.481"	"10196|351.25119|9.31"	"10199|631.30242|4.696"	"1020|426.02197|1.314"	"10201|847.70154|2.557"	"10208|464.27822|7.393"	"10209|743.34244|8.008"	"10212|405.1148|2.438"	"10217|764.01173|0.381"	"10219|964.68216|8.659"	"1022|795.57521|12.996"	"10220|748.608|11.026"	"10224|486.07185|3.979"	"10225|330.16671|3.756"	"10229|800.4547|12.859"	"1023|845.53454|9.691"	"10236|249.03206|5.135"	"10237|477.02003|2.975"	"1024|850.5977|13.04"	"10241|526.07737|0.553"	"10242|649.34994|4.412"	"10245|718.97443|0.398"	"10246|501.96859|1.009"	"10247|372.93145|0.611"	"10249|395.04702|0.645"	"1025|571.28941|6.99"	"10250|468.12941|0.602"	"10252|436.24033|0.895"	"10254|315.02428|0.467"	"10255|714.38432|7.542"	"10256|712.39096|7.541"	"10258|547.27687|7.729"	"10263|291.2327|8.348"	"10264|449.0611|7.303"	"10266|887.1666|0.474"	"10268|852.29135|7.36"	"10271|637.18422|0.609"	"10273|665.50478|9.524"	"10274|644.41221|9.053"	"10275|740.43674|7.896"	"10277|584.29766|7.471"	"10282|520.98845|0.725"	"10283|523.98795|0.725"	"10287|694.39197|8.008"	"10289|332.14596|2.062"	"1029|728.55236|10.719"	"10295|145.05086|1.683"	"10297|625.13332|3.976"	"10298|289.06919|0.54"	"103|746.5141|10.092"	"10300|916.08443|1.243"	"10304|654.37162|6.624"	"10305|654.37152|6.622"	"1031|227.20177|8.594"	"10311|509.03788|5.005"	"10314|377.16363|7.934"	"10315|669.5435|10.066"	"10318|542.287|7.48"	"10319|860.15677|2.557"	"1032|763.59683|9.844"	"10322|820.18781|10.317"	"10326|840.2575|7.36"	"10327|964.48224|10.016"	"10328|613.2765|7.122"	"10329|421.96957|0.658"	"1033|692.62057|11.009"	"10333|589.26331|4.479"	"10336|223.13394|6.627"	"10337|445.12776|3.807"	"10339|435.15142|7.797"	"1034|259.02207|0.44"	"10342|680.06655|2.975"	"10346|521.11876|0.509"	"10347|593.1608|3.802"	"10349|466.00931|0.403"	"1035|259.02211|0.44"	"10351|778.0436|1.791"	"10356|558.07177|0.478"	"10357|375.25343|9.04"	"10358|197.11837|5.745"	"10359|291.15992|8.093"	"1036|736.51463|9.891"	"10361|754.32378|7.629"	"10362|625.32075|4.556"	"10365|478.25761|7.379"	"10366|640.58948|10.861"	"10369|338.11353|0.482"	"1037|738.50901|9.829"	"10373|370.15913|0.87"	"10376|679.19449|0.658"	"10377|679.19459|0.654"	"10378|668.52685|10.065"	"10379|211.00135|3.45"	"10381|354.06006|3.779"	"10384|526.09115|7.829"	"10385|858.15417|2.551"	"10389|682.33464|7.179"	"1039|821.52606|9.672"	"10390|512.2632|6.298"	"10392|376.18723|9.355"	"10397|481.42619|10.747"	"10398|550.14965|2.116"	"10399|540.28507|7.097"	"104|847.62712|13.184"	"10400|569.1638|3.41"	"10401|626.22717|7.018"	"10402|561.98066|0.554"	"10403|590.13597|2.128"	"10406|768.33507|7.214"	"10407|768.33527|7.214"	"10409|329.17551|6.449"	"10410|664.19695|7.359"	"10414|840.54032|7.356"	"10416|686.29953|7.719"	"10424|587.26873|3.459"	"10427|465.14483|6.254"	"10428|328.11645|1.205"	"1043|445.05306|0.517"	"10430|334.09047|3.983"	"10434|870.16753|0.529"	"10438|237.06194|4.895"	"10440|454.15661|0.66"	"10441|337.1424|7.917"	"10446|387.95303|1.282"	"10447|515.05565|0.723"	"10450|264.05436|0.676"	"1046|909.54965|10.28"	"10467|555.51492|11.205"	"10471|656.45712|10.488"	"10476|775.6806|6.132"	"10477|298.05031|6.405"	"10479|387.18827|3.719"	"10481|578.15183|0.514"	"10482|303.1381|4.941"	"10484|376.03558|3.802"	"10486|517.15666|4.683"	"10487|954.19619|1.261"	"10489|448.17005|1.169"	"1049|936.59823|10.278"	"10493|541.36844|8.81"	"10495|732.06093|0.386"	"10496|791.19177|1.157"	"10498|690.29598|3.57"	"105|535.15465|2.556"	"1050|936.59848|10.278"	"10503|405.00044|4.186"	"10505|455.23993|3.583"	"10509|904.27104|0.534"	"10512|929.51032|12.858"	"10513|248.04358|0.483"	"10517|311.04939|0.954"	"1052|662.36599|7.619"	"10520|578.21962|7.533"	"10521|761.1156|1.049"	"10524|165.04101|11.377"	"10525|412.01318|6.382"	"10527|381.20437|8.241"	"1053|128.03555|0.753"	"10531|848.30043|4.185"	"10532|563.24741|3.478"	"10533|168.01996|3.592"	"10538|418.97902|0.75"	"10539|417.97725|0.775"	"1054|569.45392|9.832"	"10541|437.20676|3.622"	"10542|375.10744|0.479"	"10544|348.8191|0.472"	"10547|756.32483|7.683"	"10551|776.67814|11.109"	"10552|525.30718|12.861"	"10554|612.29219|7.329"	"10557|541.11095|1.054"	"10558|753.18376|1.283"	"10559|297.04686|7.256"	"1056|407.17207|3.806"	"10560|297.04679|7.257"	"10562|323.01881|0.941"	"10563|321.01926|0.949"	"10572|457.2667|5.131"	"10573|724.49363|9.829"	"10577|631.07629|8.852"	"10583|778.47085|7.462"	"10584|392.18245|4.372"	"10587|884.25837|0.59"	"10588|257.1545|7.607"	"10589|279.0984|3.742"	"10593|606.28228|7.514"	"10597|351.03992|1.243"	"10598|761.52766|10.907"	"106|772.52908|10.27"	"10600|357.01342|5.632"	"10603|666.36145|7.541"	"10604|665.35147|7.551"	"10606|388.17205|3.837"	"10607|388.172|3.839"	"10610|338.16056|3.564"	"10613|373.04476|7.782"	"10616|850.20761|2.564"	"10617|273.18563|8.304"	"10618|350.09832|1.204"	"10619|349.10114|1.183"	"10628|879.02057|1.79"	"10629|327.18095|6.447"	"10634|684.6151|10.977"	"10635|683.60275|10.831"	"10636|561.07193|4.988"	"10638|399.16308|2.978"	"10639|464.85027|7.853"	"1064|526.29425|7.561"	"10640|444.24012|7.302"	"10641|297.04683|10.954"	"10642|236.07886|1.695"	"10643|527.26436|9.949"	"10645|866.44258|5.466"	"10646|640.55286|10.234"	"10649|815.02808|0.463"	"10650|361.27033|8.289"	"10651|348.08666|2.383"	"10652|365.20775|4.725"	"10653|365.20772|4.725"	"10657|755.33101|8.009"	"1066|598.5423|10.488"	"10662|343.22726|8.207"	"10663|988.30225|2.114"	"10665|821.43531|9.667"	"10667|717.26654|6.864"	"10668|273.1454|3.962"	"1067|598.54225|10.491"	"10670|987.97955|0.414"	"10671|624.33144|7.285"	"10672|846.27472|7.416"	"10673|846.27473|7.416"	"10674|727.56456|10.502"	"10675|299.02597|6.389"	"10678|850.46853|4.365"	"10679|578.16078|5.56"	"10683|542.2833|4.43"	"10685|144.0457|5.327"	"10690|738.53527|11.137"	"10691|953.18242|1.263"	"10693|747.03514|0.386"	"10696|734.05388|0.725"	"107|766.53992|10.442"	"10700|543.12517|1.031"	"10702|355.28491|9.679"	"10705|584.20927|1.158"	"10706|584.2091|1.159"	"10707|188.09301|2.102"	"1071|191.01984|0.747"	"10710|834.01173|0.412"	"10712|434.14306|9.088"	"10714|361.25909|7.812"	"10715|257.07775|0.648"	"10717|809.06601|0.387"	"10718|813.06234|0.386"	"10719|810.06702|0.386"	"10722|460.17976|0.55"	"10723|340.9431|0.375"	"10724|340.94306|0.372"	"10725|600.28274|3.806"	"10727|993.524|3.812"	"10728|415.28266|9.464"	"10729|690.32204|7.077"	"10733|930.09433|1.789"	"10735|868.21581|3.572"	"10739|361.19924|7.324"	"1074|588.07557|1.165"	"10742|988.97522|0.416"	"10744|906.25679|1.796"	"10745|853.53494|12.919"	"10749|838.23999|0.569"	"1075|844.59911|13.073"	"10751|400.19086|5.014"	"10753|593.13327|3.39"	"10755|452.07203|7.178"	"10756|880.46343|9.438"	"10763|151.02635|1.127"	"10765|373.06245|7.257"	"10766|373.06245|7.256"	"10767|745.0379|0.385"	"10771|494.25466|7.039"	"10772|480.05715|0.58"	"10773|480.0582|0.579"	"10774|479.22963|7.228"	"10776|536.03644|1.114"	"10777|373.17248|3.726"	"10778|684.99568|0.661"	"10779|425.05312|7.178"	"1078|162.05628|4.185"	"10780|550.31546|7.12"	"10781|307.15076|0.453"	"10782|676.27633|7.598"	"10783|493.37467|8.383"	"10787|418.10233|0.524"	"10788|581.4795|8.593"	"10789|384.95173|1.287"	"1079|681.57907|10.901"	"10792|710.32478|8.043"	"10793|628.17688|0.498"	"10796|656.26225|3.807"	"10797|290.08787|0.678"	"10801|306.10922|9.687"	"10806|304.07854|0.751"	"10810|581.00887|0.66"	"10811|857.19365|4.185"	"10814|382.16156|4.187"	"10815|166.02947|0.474"	"10818|647.04015|0.556"	"10821|423.0282|0.437"	"10822|492.31797|6.845"	"10823|424.24683|6.93"	"10836|784.29544|7.73"	"10837|502.0904|0.65"	"10846|314.08542|1.083"	"1085|365.0311|0.395"	"10850|610.08085|4.684"	"10851|524.08644|2.116"	"10852|522.09429|2.122"	"10854|511.13972|4.683"	"10858|486.08547|3.734"	"1086|682.59928|10.901"	"10860|724.35089|8.004"	"10861|663.60555|11.133"	"10863|520.03565|0.661"	"10866|573.2005|5.433"	"10870|412.06377|1.724"	"10871|252.90505|0.446"	"10872|350.06012|4.189"	"10876|762.30969|3.805"	"10879|307.01039|4.534"	"10884|429.19884|4.01"	"10885|429.19881|4.009"	"10886|390.93513|0.674"	"10887|392.93594|0.674"	"10889|714.30746|7.641"	"10893|264.07218|0.52"	"10895|315.19632|7.342"	"10896|315.19624|7.339"	"109|253.21703|8.736"	"1090|778.57642|12.86"	"10902|243.17126|4.278"	"10903|504.2733|7.559"	"10904|818.48918|10.236"	"10906|617.35826|7.303"	"10911|358.04584|0.66"	"10912|526.09108|7.878"	"10913|583.96304|0.559"	"10917|252.05457|0.687"	"10919|872.35657|7.476"	"10920|696.00518|0.54"	"10921|330.09885|3.994"	"10923|401.00993|0.651"	"10928|684.28392|7.458"	"10930|345.10331|0.495"	"1094|751.54693|10.287"	"10941|522.26285|7.289"	"10942|377.01799|0.658"	"10944|305.19666|5.994"	"10947|724.61065|10.737"	"10949|823.27824|7.325"	"1095|283.02845|0.391"	"10950|840.53148|10.334"	"10953|714.51106|10.912"	"10954|473.22918|3.972"	"10955|332.07483|0.515"	"10962|441.36991|8.829"	"10965|606.54751|10.761"	"1097|898.58035|7.293"	"10976|847.21656|0.546"	"10977|821.38746|0.52"	"10981|631.49512|8.648"	"10982|954.48911|13.173"	"10986|230.99104|0.611"	"10989|607.04533|0.382"	"1099|365.26672|9.525"	"10990|297.04682|11.249"	"10992|598.02776|0.516"	"10995|389.93624|0.674"	"10996|383.3164|9.834"	"10998|315.23273|8.802"	"11002|401.23048|8.405"	"11003|371.31618|8.232"	"11004|802.39352|3.811"	"11006|475.13816|0.492"	"11009|645.30544|6.985"	"11013|559.36433|8.507"	"11016|370.07439|3.471"	"11017|570.06816|0.506"	"11018|735.1478|4.186"	"11019|333.08457|0.521"	"1102|432.08811|0.475"	"11022|601.22468|3.482"	"11027|372.2135|4.551"	"11031|639.31142|3.749"	"11034|262.04837|2.114"	"11042|285.20692|7.186"	"1105|742.54038|13.038"	"11055|852.39049|5.514"	"11059|683.17053|5.686"	"1106|624.55778|10.954"	"11063|652.18903|0.513"	"11064|583.25685|10.214"	"11066|368.15701|0.579"	"1107|624.55785|10.985"	"11072|402.13374|4.184"	"11073|400.13997|4.209"	"11074|491.09437|2.117"	"11076|608.25253|7.099"	"1108|573.48528|10.195"	"11081|478.04834|0.606"	"11085|303.03871|4.186"	"1109|337.07726|0.631"	"11092|716.02579|1.259"	"11095|451.07204|1.129"	"11098|255.08853|4.317"	"11099|720.28079|7.619"	"111|762.50904|9.932"	"1110|256.04946|0.494"	"11103|465.10298|3.457"	"11107|407.07692|4.618"	"1111|602.52048|10.66"	"11111|577.16269|0.613"	"11112|682.29351|7.578"	"11114|772.19065|0.527"	"11115|771.19128|0.526"	"11119|451.11592|0.398"	"11120|582.34211|7.192"	"11121|279.19621|7.707"	"11122|451.12057|0.654"	"11124|632.10093|0.658"	"11127|949.20715|1.059"	"11129|894.49676|10.761"	"11131|176.03889|3.552"	"11133|401.05713|0.558"	"11137|472.36435|8.251"	"11138|540.09909|3.571"	"1114|526.29415|7.459"	"11144|857.22323|4.185"	"11149|300.93679|0.692"	"11151|645.4855|10.068"	"11154|651.25258|10.507"	"11158|771.16918|2.112"	"11159|772.16978|2.113"	"11163|757.4475|6.718"	"11166|871.27704|0.521"	"11167|872.27712|0.521"	"11168|295.09318|4.272"	"11172|622.13536|0.474"	"11174|491.00495|2.975"	"11181|382.95344|1.284"	"11184|333.11078|4.937"	"11185|712.38176|7.792"	"11186|712.38186|7.792"	"11187|144.03042|0.612"	"11188|560.47314|10.259"	"11189|490.02956|1.008"	"11190|149.00974|7.257"	"11192|441.20616|3.792"	"11196|593.23324|3.533"	"11198|456.02206|3.497"	"11202|742.41584|8.006"	"11206|221.01226|0.724"	"11207|557.33065|4.803"	"11209|495.36922|7.127"	"11213|622.50556|10.151"	"11219|491.0504|2.114"	"11220|354.10513|3.453"	"11222|524.25107|3.808"	"11226|653.5371|11.021"	"11227|471.16353|0.894"	"11228|733.09942|0.689"	"11232|849.52355|12.895"	"11233|747.28222|0.517"	"11236|241.07304|5.105"	"1124|578.34695|7.482"	"11241|805.55918|10.499"	"11247|608.5631|10.933"	"1125|528.30976|7.719"	"11251|471.27026|9.298"	"11253|468.08293|3.46"	"11255|766.56105|7.544"	"11258|468.24992|3.804"	"11259|802.57671|12.925"	"1126|555.27312|7.152"	"11260|197.11837|6.124"	"11261|621.43779|9.898"	"11262|301.00533|4.609"	"1127|662.36608|7.817"	"11270|857.16858|1.284"	"11275|754.25335|4.186"	"11276|866.47475|4.775"	"11277|523.26633|7.231"	"11278|402.0336|2.975"	"1128|666.6052|11.025"	"11284|552.2043|7.464"	"11289|794.22402|2.115"	"11290|358.04574|0.657"	"11291|423.07375|8.13"	"11293|272.02083|0.615"	"11295|351.20197|5.726"	"11296|913.21484|1.106"	"113|764.52426|10.084"	"11300|520.30267|7.548"	"11304|620.27183|7.901"	"11305|479.06106|1.161"	"11306|479.06097|1.163"	"11315|910.18941|0.589"	"11316|541.11789|0.624"	"11320|624.13365|0.466"	"11321|962.46528|9.861"	"11323|289.10391|1.482"	"11324|691.01237|0.662"	"11328|466.84721|7.853"	"11329|964.32644|0.722"	"1133|787.54958|10.28"	"11330|485.06199|3.491"	"11334|305.9585|0.633"	"11336|533.02024|4.993"	"11337|533.02002|4.992"	"11339|532.30216|7.821"	"11340|349.09886|2.817"	"11341|750.13496|3.946"	"11342|948.9856|0.417"	"11348|305.03108|6.285"	"1135|395.09551|1.269"	"11353|372.2134|4.424"	"11355|359.88294|0.468"	"1136|731.09646|1.03"	"11360|498.08937|1.24"	"11361|542.25061|6.943"	"11364|228.16062|12.836"	"11367|425.05299|7.215"	"1137|876.61318|13.063"	"11374|707.19302|1.124"	"11376|670.42807|9.157"	"11378|522.98929|0.725"	"1138|694.10364|1.057"	"11383|794.53709|7.964"	"11384|304.03307|2.118"	"11385|389.30189|8.795"	"11387|358.99279|6.368"	"11388|638.29949|7.823"	"11395|343.05187|1.161"	"114|747.51922|8.471"	"1140|381.10977|0.49"	"11400|495.11762|1.291"	"11401|494.12122|1.28"	"11403|397.17751|5.074"	"11404|397.1775|5.074"	"11406|375.25345|8.449"	"11407|762.03777|3.575"	"11408|762.0376|3.562"	"11409|378.09713|1.809"	"11410|585.20692|3.727"	"11411|957.0286|0.408"	"11419|294.04861|1.127"	"1142|372.10582|1.029"	"11420|293.11406|4.354"	"11421|470.19654|5.541"	"11424|621.99858|0.391"	"11425|615.36167|7.093"	"11426|558.18208|3.505"	"11428|445.13954|3.806"	"11431|702.49612|10.752"	"11433|257.21204|8.039"	"11434|361.07254|0.953"	"11435|357.08872|3.61"	"11436|515.04424|0.53"	"11437|514.03294|0.536"	"11438|653.24657|7.017"	"1144|820.55572|12.921"	"11440|371.05906|5.687"	"11441|726.35234|7.776"	"11443|748.2365|4.186"	"11444|157.07717|3.805"	"11445|423.05439|0.607"	"11446|288.0311|0.495"	"11447|638.53707|9.752"	"11449|373.04472|7.132"	"1145|373.03837|0.66"	"11451|342.26455|8.079"	"11452|669.00399|0.4"	"11453|787.11756|1.788"	"11455|466.10375|3.432"	"11456|243.06208|0.967"	"11458|431.03246|7.709"	"11465|610.32101|4.568"	"11467|324.10613|7.171"	"11477|912.24671|7.016"	"11479|409.96403|2.56"	"11481|762.0698|2.975"	"11483|562.22467|7.728"	"11485|417.21401|4.608"	"11489|409.2723|8.445"	"11495|676.24088|7.327"	"11498|377.09611|4.182"	"11499|736.60845|10.975"	"1150|354.07194|0.5"	"11505|640.33189|3.565"	"11506|406.18212|6.03"	"11508|511.16106|0.503"	"11509|668.58447|9.987"	"1151|768.55531|10.752"	"11512|366.03312|2.114"	"11514|917.06002|0.393"	"11516|914.0654|0.389"	"11517|738.00753|1.257"	"11518|865.49815|10.004"	"11523|257.87893|0.604"	"11525|188.03881|3.988"	"11526|949.00865|0.397"	"1153|844.51168|9.93"	"11531|690.30104|7.563"	"11532|653.02976|0.399"	"11535|479.0355|0.674"	"11537|648.25394|6.982"	"11539|690.64138|11.211"	"1154|582.28201|7.327"	"11540|237.09198|5.899"	"11541|237.09203|5.896"	"11546|598.25605|7.326"	"11548|872.45302|7.419"	"11549|524.29978|6.832"	"11554|678.33391|6.941"	"11555|319.09662|3.869"	"11556|332.14594|1.682"	"11557|472.12491|3.614"	"11558|732.05014|1.071"	"11561|620.35539|7.702"	"11562|422.04595|2.978"	"11564|692.10047|2.975"	"1157|335.21999|8.74"	"11571|383.17486|8.318"	"11580|389.95148|0.707"	"11582|602.99114|0.66"	"11583|601.98266|0.662"	"11585|599.96714|0.663"	"11587|943.188|1.791"	"11588|870.32604|7.467"	"11589|327.11231|6.245"	"11591|234.0666|0.501"	"11592|866.98239|0.419"	"11593|892.481|10.567"	"11595|786.31817|3.472"	"116|347.03929|1.07"	"1160|629.54693|10.746"	"11600|908.123|1.029"	"11602|171.04132|0.473"	"11605|919.36424|0.519"	"11609|479.11731|0.608"	"11610|590.9752|0.658"	"11620|305.17294|8.014"	"11623|228.08123|0.642"	"11624|813.14312|1.789"	"11625|844.43647|4.167"	"11626|756.29266|3.806"	"11629|245.11417|2.248"	"1163|870.53854|9.649"	"11631|699.57919|11.066"	"11632|367.35755|10.226"	"11633|478.0482|0.61"	"11634|465.1361|1.991"	"11639|635.34013|7.846"	"1164|383.29515|9.442"	"11641|950.61079|8.042"	"11642|526.22314|6.265"	"11644|356.28022|7.309"	"11647|690.60445|10.911"	"11652|836.18827|0.5"	"11657|649.09226|4.989"	"11659|347.08961|4.49"	"11660|775.11635|0.888"	"11661|582.28442|7.062"	"11665|358.08798|2.114"	"11667|388.27022|5.595"	"11669|754.65736|10.946"	"1167|708.35031|7.418"	"11670|737.22979|3.803"	"11673|501.09964|7.72"	"1168|344.07476|0.529"	"11681|313.02638|0.373"	"11682|411.23199|7.125"	"11684|710.32364|3.56"	"11689|360.14078|2.462"	"1169|344.07471|0.53"	"11691|358.16143|4.341"	"11695|692.31651|7.719"	"11698|583.51417|10.347"	"11699|584.52674|10.348"	"117|285.07255|1.295"	"11701|149.00978|11.378"	"11704|471.0914|2.115"	"11705|873.13404|1.284"	"11706|357.06112|6.34"	"11708|511.35012|4.564"	"11709|481.10692|3.614"	"11711|227.12874|6.366"	"11714|528.07041|7.178"	"11715|388.15866|1.715"	"11724|422.12286|0.516"	"11726|285.05671|6.093"	"11727|564.13096|0.488"	"11729|530.28918|7.824"	"11735|303.00876|1.452"	"11738|644.31674|7.823"	"11743|495.36936|7.195"	"11746|564.2405|8.041"	"1175|785.51823|13.063"	"11751|450.16337|9.204"	"11754|342.16658|4.08"	"11758|798.49383|7.685"	"1176|784.51487|13.062"	"11762|272.04569|0.672"	"11765|548.03915|1.006"	"11766|256.15533|12.826"	"11769|636.97145|0.395"	"11772|751.00692|0.401"	"11773|688.29135|7.545"	"11775|416.20749|4.606"	"11777|445.12194|3.794"	"11781|657.34714|4.997"	"11784|614.26949|7.157"	"11785|459.23062|7.219"	"11786|533.07439|4.183"	"11789|390.13358|3.779"	"11790|802.30951|7.419"	"11791|374.15643|2.704"	"11795|357.01347|5.856"	"11798|117.05591|2.066"	"11799|405.08901|3.594"	"11801|664.24071|7.36"	"11806|593.194|0.697"	"11809|469.10075|1.027"	"1181|293.05169|1.13"	"11810|838.4321|4.819"	"11812|494.32524|7.772"	"11815|474.22045|3.712"	"11816|474.22048|3.719"	"1182|293.05173|1.129"	"11822|258.07453|3.553"	"11825|651.44834|9.592"	"11830|768.33513|7.271"	"11831|768.33535|7.27"	"11832|386.97344|0.58"	"11836|374.22116|4.291"	"1184|936.57708|9.883"	"11841|691.25963|7.359"	"11843|356.28006|7.446"	"11847|882.54684|12.917"	"11850|594.54749|10.869"	"11851|709.54191|10.872"	"11853|724.32387|7.419"	"11856|761.53496|8.673"	"11857|356.28007|7.94"	"11858|656.96702|0.463"	"11860|882.98032|0.398"	"11865|856.11975|1.791"	"11870|661.12823|1.157"	"11871|548.29757|7.694"	"11876|433.2705|8.214"	"11877|271.15482|6.068"	"11878|271.15484|6.053"	"1188|229.01189|0.539"	"11885|297.04674|10.001"	"11892|347.02985|2.328"	"119|652.5894|10.906"	"1190|552.27367|7.607"	"11901|910.50145|3.598"	"11902|360.14081|1.886"	"11906|214.04873|1.143"	"11907|695.18048|0.515"	"11908|190.05106|4.621"	"11909|396.19227|3.803"	"11911|939.97455|0.414"	"11912|749.42068|4.358"	"11913|985.66384|7.681"	"11916|586.26847|7.659"	"11917|309.04628|1.22"	"11918|309.04627|1.221"	"1192|747.56685|9.393"	"11925|713.57335|9.134"	"11927|902.29182|0.516"	"1193|360.99755|1.287"	"11939|381.10968|0.577"	"11941|453.17905|8.668"	"11944|373.04471|6.96"	"11946|727.30071|7.544"	"11947|440.2186|3.8"	"1195|784.1508|4.075"	"11950|385.96347|0.579"	"11951|372.16344|3.817"	"11952|301.00534|5.491"	"11957|615.12289|0.399"	"11958|520.25791|7.728"	"1196|553.15527|4.185"	"11963|403.04592|0.493"	"11968|404.95002|0.55"	"11970|531.22442|4.309"	"11974|669.147|3.802"	"11975|256.11644|0.931"	"11977|852.29167|7.418"	"11982|477.46773|11.161"	"11988|463.264|7.285"	"1199|545.31339|7.649"	"11991|372.11561|2.977"	"11995|766.18407|3.558"	"11997|608.39974|10.102"	"12|893.61141|8.506"	"120|251.09542|5.686"	"12001|744.33534|7.177"	"12002|652.51409|10.489"	"12016|858.22526|1.188"	"12022|307.04973|6.138"	"12026|855.21315|1.79"	"12027|525.09661|0.723"	"12028|849.45548|3.81"	"12030|684.30574|7.476"	"12032|230.99059|3.575"	"12034|658.33516|7.233"	"12036|478.06482|1.146"	"12037|478.06471|1.127"	"12041|423.18606|3.625"	"12043|518.06035|3.798"	"12046|503.33793|6.431"	"12047|670.26848|7.296"	"12048|780.1295|1.791"	"1205|493.09629|8.579"	"12052|637.28454|4.695"	"12053|698.28841|7.464"	"12055|913.47754|6.745"	"12065|164.05798|1.63"	"12066|335.22245|6.625"	"1207|920.63255|9.419"	"12072|837.29778|7.107"	"12077|310.11557|3.74"	"12078|656.0921|1.269"	"12079|658.09133|1.295"	"12082|357.18146|2.115"	"12087|399.18821|4.025"	"12091|343.22735|7.752"	"12093|537.02639|0.534"	"12098|649.07788|5.685"	"12102|536.2529|7.529"	"12106|187.13409|6.326"	"12112|451.23129|5.54"	"12115|796.04756|1.792"	"12116|795.04194|1.79"	"12117|824.00295|1.789"	"12119|642.23689|6.984"	"12120|271.00535|3.589"	"12121|512.33586|7.178"	"12125|706.30596|4.957"	"12126|476.19244|7.292"	"12130|295.13959|3.958"	"12131|682.30986|5.674"	"12136|521.04052|4.186"	"12137|495.19609|1.063"	"12139|487.11253|3.807"	"12141|360.14079|3.53"	"12146|727.11239|0.626"	"12147|974.52095|7.424"	"12148|141.9239|12.843"	"12149|527.20306|7.121"	"1215|480.30935|7.543"	"12150|180.06678|2.115"	"12159|254.07993|3.574"	"12160|263.08353|0.461"	"12161|357.21384|4.571"	"12162|297.10637|6.097"	"12165|284.22286|7.861"	"12166|347.25854|8.564"	"12167|950.2069|1.098"	"12175|372.06058|0.643"	"12177|499.07326|1.231"	"12178|838.26231|0.518"	"12180|831.18841|1.015"	"12181|410.22137|7.197"	"12184|548.10398|3.488"	"12185|522.27344|8.045"	"12187|750.05839|0.38"	"12190|819.46101|4.589"	"12196|651.50158|10.498"	"12200|749.23964|0.545"	"12203|801.27877|0.531"	"12218|418.9965|0.657"	"12222|642.56063|11.021"	"12225|807.55251|13.012"	"12227|243.19639|6.894"	"12233|593.14329|4.684"	"12234|320.06181|0.763"	"12235|948.34261|7.476"	"12237|778.30962|7.389"	"12238|377.25724|6.524"	"12240|360.26697|8.431"	"12246|719.28002|7.15"	"1225|161.91379|12.921"	"12252|174.04096|3.545"	"12253|731.30372|6.861"	"12257|463.14623|2.116"	"1226|624.15376|1.309"	"12265|148.04391|3.803"	"12266|947.9592|0.417"	"12274|375.02537|0.753"	"12275|192.11571|6.931"	"12280|399.009|3.492"	"12281|510.23705|7.465"	"12282|864.13209|0.49"	"12284|676.12886|0.551"	"12287|323.04081|3.8"	"1229|870.52749|9.995"	"12295|816.35125|0.516"	"12299|343.22745|8.29"	"12300|551.05023|0.755"	"12302|882.7561|11.561"	"12304|427.15819|5.371"	"12305|505.07557|4.185"	"1231|293.17584|6.931"	"12311|625.20289|1.158"	"12312|599.32091|7.049"	"12318|746.28907|3.719"	"12319|403.18884|5.779"	"12320|808.68366|11.059"	"12321|526.09117|7.944"	"12322|370.1362|0.481"	"12324|467.07067|0.618"	"12325|467.07074|0.617"	"12326|249.11645|6.534"	"12327|641.35215|4.773"	"12329|807.29669|6.9"	"12331|680.45743|9.758"	"12334|229.00295|2.057"	"1234|401.05115|1.329"	"12341|867.08719|0.552"	"12344|349.09321|4.856"	"12345|598.06348|2.976"	"12346|585.25677|7.391"	"1235|770.50755|9.993"	"12350|767.29739|3.544"	"12352|347.25871|8.236"	"12353|277.1191|3.659"	"12355|829.0377|0.388"	"12358|833.05917|0.385"	"1236|297.24328|7.848"	"12360|482.16847|6.03"	"12361|375.27472|8.093"	"12362|375.2748|8.095"	"12369|883.2082|1.792"	"12371|456.17849|4.689"	"12372|626.2694|7.239"	"12373|868.0071|0.396"	"12374|376.30651|7.867"	"12375|735.16986|2.56"	"12377|570.13418|4.186"	"12381|484.13084|0.657"	"12383|363.05351|3.448"	"12384|629.12418|2.344"	"12385|629.12407|2.352"	"12386|306.00271|2.116"	"12388|348.18116|4.376"	"12391|343.08186|2.817"	"12393|458.19318|4.188"	"12394|602.22172|4.186"	"12401|700.324|7.387"	"12404|736.98908|0.557"	"12405|521.26093|7.6"	"12409|642.16592|0.548"	"1241|516.03329|7.563"	"12410|145.02972|4.186"	"12411|568.99315|0.658"	"12412|804.63458|10.994"	"12415|400.10294|0.646"	"12424|587.11626|3.423"	"12425|298.10822|2.116"	"12426|342.13185|1.96"	"1243|847.2001|2.556"	"12431|383.02772|3.461"	"12433|571.12|1.163"	"12441|594.49361|10.567"	"12443|873.50508|9.706"	"12445|309.02537|1.133"	"12456|673.23181|0.704"	"12462|224.0279|10.771"	"12464|442.12013|0.607"	"12465|776.63935|11.241"	"12469|594.25059|7.902"	"12471|512.21842|4.375"	"12472|488.31472|7.867"	"12475|584.89647|0.558"	"12479|400.07933|3.412"	"1248|686.47742|9.644"	"12480|281.03086|1.168"	"12481|378.0622|3.801"	"12483|590.30805|7.609"	"12485|374.1565|3.701"	"12486|213.01724|0.536"	"12489|344.98152|4.183"	"1249|973.62731|7.537"	"12490|344.98136|4.187"	"12494|704.33817|4.835"	"12496|595.27139|4.541"	"12498|652.58925|11.284"	"125|279.23266|8.89"	"12500|462.13653|1.312"	"12502|622.33476|7.293"	"12503|237.18592|8.104"	"12505|898.95416|0.41"	"12506|551.05963|4.186"	"12509|231.1237|5.172"	"1251|891.5958|13.053"	"12512|315.07506|10.791"	"12518|563.08575|2.343"	"12522|338.12419|2.114"	"12525|685.34196|5.421"	"12527|211.134|6.691"	"12529|735.03313|0.398"	"12530|581.53085|11.219"	"12531|588.47699|10.009"	"12533|821.59073|12.865"	"1254|626.53668|10.4"	"12545|528.0704|7.112"	"12546|730.30937|7.464"	"12548|358.04451|0.699"	"12550|240.05911|11.222"	"12559|413.18251|5.047"	"1256|888.59779|10.284"	"12568|979.7867|9.152"	"12570|653.29271|6.903"	"12573|307.04251|3.539"	"12577|401.23069|7.9"	"12579|447.13427|6.268"	"12585|620.07483|2.113"	"12586|620.07479|2.113"	"1259|382.10002|3.734"	"12599|275.14972|5.274"	"126|597.48539|10.154"	"12602|346.07592|1.112"	"12607|413.97159|0.377"	"12609|541.19939|3.557"	"1261|566.47947|9.834"	"12613|609.2777|7.514"	"12616|388.17221|3.806"	"1262|566.47949|9.837"	"12621|301.00532|5.532"	"12627|598.34647|7.04"	"1263|872.56453|13.115"	"12636|326.07314|3.785"	"12638|315.19627|7.114"	"12639|315.19629|7.112"	"12644|733.05782|0.386"	"12645|555.98378|0.375"	"12652|665.18119|3.808"	"12653|477.21022|4.284"	"12654|469.04092|0.596"	"12660|875.22324|0.517"	"12663|471.33581|7.704"	"12664|835.32306|1.136"	"12668|658.36051|9.93"	"1267|223.07251|1.17"	"12675|836.25996|7.015"	"12680|596.49022|9.836"	"12681|697.61076|11.241"	"12685|284.09348|4.679"	"12686|366.10664|3.558"	"12687|365.09991|3.577"	"1269|719.48783|9.97"	"12690|635.50118|10.156"	"12699|910.43364|9.706"	"127|597.48531|10.274"	"1270|437.29076|8.45"	"12700|880.27169|0.595"	"12701|301.00536|5.63"	"12704|641.27375|7.901"	"12708|651.18646|5.37"	"12714|759.25138|6.866"	"12720|724.07771|1.79"	"12726|877.22763|2.116"	"12727|928.11254|1.041"	"12729|649.1672|9.887"	"1273|353.19984|7.19"	"12735|470.32352|12.874"	"12738|389.26939|6.999"	"1274|353.19987|7.185"	"12740|227.09248|5.221"	"12742|263.12857|7.444"	"12746|383.02014|0.641"	"12748|303.02988|6.381"	"12752|419.30124|7.956"	"12753|417.16263|3.597"	"12759|658.30221|5.361"	"1276|665.38509|7.981"	"12760|609.06077|4.184"	"12762|728.22463|1.208"	"12765|631.09729|0.402"	"12767|614.27967|3.884"	"12768|451.16833|6.496"	"12771|277.15542|4.595"	"12774|496.26813|7.03"	"12782|708.12433|3.733"	"12783|503.99177|1.005"	"12785|421.03877|0.579"	"12793|338.04831|1.205"	"12795|362.17162|4.988"	"12799|942.18947|1.049"	"128|580.36259|7.617"	"12801|880.15446|10.543"	"12805|486.03211|7.424"	"12809|600.20461|7.391"	"1281|225.18609|8.32"	"12817|890.34757|5.028"	"12821|301.15879|4.759"	"12822|530.17296|0.565"	"12823|530.17292|0.567"	"12827|484.20526|3.602"	"12828|836.51045|9.155"	"1283|773.53485|13.032"	"12832|751.16502|2.976"	"12838|575.20005|5.371"	"12839|593.13059|5.735"	"12844|404.97545|0.397"	"12845|680.54535|10.75"	"12849|318.09559|2.088"	"12859|392.18242|4.849"	"12860|829.1701|1.287"	"12866|327.1445|5.507"	"12867|447.98009|6.381"	"12870|367.08855|6.843"	"12871|689.26358|7.102"	"12875|345.23905|5.135"	"12879|313.11912|6.105"	"12881|844.07281|2.975"	"12882|467.05584|0.646"	"12883|688.3167|3.998"	"12889|315.08078|0.478"	"12890|991.6171|7.724"	"12892|270.09561|3.983"	"12899|378.10273|3.62"	"12907|668.09637|0.528"	"12908|666.10612|0.544"	"12911|295.09326|2.43"	"12912|368.05839|1.109"	"12917|349.16129|0.592"	"12920|275.03606|6.382"	"12928|330.20307|4.116"	"12929|398.09313|2.115"	"12930|657.28036|4.144"	"12934|519.40552|9.342"	"12935|614.25499|7.899"	"12941|684.3941|3.834"	"12942|245.1294|4.222"	"12948|900.36134|3.808"	"1295|911.56624|8.626"	"12954|506.26611|2.115"	"12957|849.98362|0.416"	"12961|730.24617|1.083"	"12962|848.44366|10.579"	"12964|203.05613|12.872"	"12965|157.05223|11.632"	"12968|492.1119|3.808"	"1297|636.35007|7.465"	"12970|420.08981|1.106"	"12971|583.50616|10.583"	"12972|614.27193|3.826"	"12974|664.27896|7.816"	"12978|657.06461|1.125"	"12979|667.19019|0.51"	"12980|543.99912|0.374"	"12985|684.97822|0.404"	"12987|375.02401|6.96"	"12989|749.1486|0.468"	"12990|493.49904|11.135"	"12999|816.67073|11.329"	"13|883.53511|9.138"	"1300|814.54016|10.035"	"13000|927.54694|7.464"	"13007|672.07566|1.123"	"13008|301.05902|3.804"	"13009|471.20963|4.069"	"13010|471.20969|4.069"	"13013|671.54747|10.877"	"13014|300.13502|4.415"	"13017|730.17539|1.137"	"13018|558.23748|7.391"	"13019|650.40249|8.141"	"13020|663.14491|2.976"	"13023|294.10934|2.074"	"13026|309.10107|5.776"	"13027|309.10103|5.772"	"13029|345.19133|5.113"	"13030|345.19135|5.112"	"13032|612.01247|1.286"	"13035|816.25786|7.326"	"13037|610.26731|7.384"	"13038|139.1131|5.52"	"1304|443.24729|9.554"	"13040|850.08978|2.977"	"13045|313.15304|0.888"	"13046|444.94214|1.264"	"1305|463.00901|0.403"	"13058|217.01028|12.84"	"13059|330.05917|3.43"	"1306|700.52952|12.859"	"13060|328.06335|3.441"	"13063|736.38214|7.745"	"13067|652.32429|7.466"	"1307|938.51542|13.134"	"13070|617.29075|0.561"	"13073|529.14181|2.273"	"13077|477.17915|8.64"	"13078|475.17901|8.639"	"13082|365.14623|3.221"	"13083|313.11914|5.981"	"13089|677.2676|3.573"	"1309|860.54465|13.067"	"13091|374.1566|1.484"	"13094|922.26077|7.359"	"13096|355.19835|3.59"	"13097|361.044|7.111"	"13098|850.30566|7.659"	"13099|777.14117|0.555"	"131|124.00753|0.465"	"13101|671.11563|4.989"	"13102|955.42802|4.303"	"13105|285.20693|6.987"	"13109|966.07043|0.732"	"1311|570.46639|10.155"	"13114|550.14515|0.544"	"13115|382.06233|0.795"	"13116|514.01858|0.662"	"13117|463.10331|2.27"	"13118|343.19818|4.152"	"13119|811.28245|6.986"	"13126|373.04465|7.692"	"13128|725.13303|2.114"	"13130|979.14642|0.481"	"13136|794.25759|0.681"	"13138|736.2682|7.903"	"13140|605.41054|8.732"	"13149|487.04705|0.662"	"1315|384.03226|1.011"	"13154|495.25603|1.168"	"13155|664.37236|7.764"	"13159|894.4968|12.858"	"13162|781.53605|12.916"	"13163|378.05292|6.405"	"13170|403.30622|8.44"	"13174|640.24057|7.326"	"13175|632.39398|8.009"	"13177|634.31332|7.705"	"13179|460.01861|4.185"	"13182|368.28014|8.182"	"13183|774.27469|7.463"	"13194|745.14819|2.976"	"13196|393.29839|9.908"	"13197|765.16673|0.507"	"13201|486.1881|4.185"	"13203|139.98475|0.494"	"13206|860.18965|2.116"	"13208|975.6702|11.199"	"13212|549.03224|0.388"	"13214|667.25977|7.326"	"13216|230.12199|5.635"	"13217|722.30507|4.186"	"13224|882.51249|8.083"	"13226|789.3641|3.833"	"13227|420.12981|6.269"	"1323|279.16326|7.168"	"13240|567.0369|2.117"	"13241|704.51158|10.833"	"13244|286.10398|1.168"	"13246|440.08845|2.116"	"13249|394.16172|4.018"	"1325|812.52489|9.844"	"13250|744.34304|4.703"	"13259|675.13319|0.551"	"13262|866.22204|0.521"	"1327|560.29736|7.606"	"13271|766.56642|11.355"	"13272|414.2131|4.767"	"13273|439.11003|7.645"	"13275|265.79669|2.557"	"1328|560.29729|7.605"	"13280|209.15466|6.641"	"13285|587.2688|3.856"	"13286|387.1487|5.371"	"13288|388.2854|8.3"	"1329|404.04376|0.735"	"13292|369.9762|0.599"	"13296|551.3296|8.714"	"1330|452.27825|7.382"	"13300|802.65526|11.204"	"13303|484.24484|3.806"	"13304|740.33811|7.166"	"13305|661.38473|7.299"	"13306|605.12438|6.444"	"13310|748.03684|0.385"	"13312|586.34653|6.9"	"13313|249.15284|6.661"	"13314|388.04704|2.113"	"13315|474.22047|3.761"	"13317|775.45262|7.543"	"13319|373.25907|7.854"	"1332|531.1735|4.186"	"13320|373.25891|7.841"	"13328|774.31969|7.659"	"1333|535.11967|1.04"	"13332|795.10356|0.403"	"13334|545.10689|2.273"	"13345|805.05042|1.01"	"13348|379.00979|12.845"	"1335|759.56666|9.279"	"13353|385.04174|4.183"	"13359|685.35324|4.722"	"1336|750.54508|12.858"	"13360|684.35787|4.722"	"13361|559.02349|2.974"	"13363|397.20488|8.64"	"13364|813.21571|3.805"	"13365|472.21226|5.8"	"13366|541.15778|4.318"	"13367|471.15153|0.489"	"13368|629.25451|3.665"	"13369|485.25437|7.835"	"13370|596.15281|2.115"	"13373|935.19657|1.117"	"13374|285.20689|7.921"	"13376|814.64246|10.453"	"13377|309.11884|3.989"	"13378|480.06839|3.734"	"13379|399.11551|8.64"	"1338|773.53454|10.335"	"13382|743.6317|11.106"	"13384|384.0774|2.118"	"13386|501.28196|7.564"	"13388|452.21873|3.803"	"13389|957.25048|6.863"	"1339|293.17909|6.494"	"13390|678.02993|0.468"	"13391|882.36004|7.466"	"13398|862.52231|7.356"	"134|774.54469|10.489"	"13401|613.01071|1.286"	"13402|615.01218|1.288"	"13403|613.01278|1.292"	"13404|571.33693|7.778"	"13407|706.34218|4.738"	"13409|489.08033|4.619"	"1341|814.56121|10.201"	"13410|530.34913|9.009"	"13414|958.34582|7.464"	"13415|463.07624|1.085"	"13417|732.22242|6.865"	"1342|809.51765|9.865"	"13420|802.11159|1.787"	"13423|433.17268|4.201"	"13424|432.16527|4.229"	"13425|535.54617|11.362"	"13426|666.39145|7.261"	"13427|425.94882|7.779"	"13429|334.2514|8.29"	"13433|904.14335|1.79"	"13439|143.03642|10.692"	"1344|556.31917|8.013"	"13440|479.26508|8.002"	"13441|479.26494|8.003"	"13445|667.18207|3.804"	"13448|875.24813|6.863"	"13449|482.0816|0.671"	"1345|223.0283|5.231"	"13450|375.16687|4.049"	"13452|448.24708|6.905"	"13453|467.08361|3.75"	"13454|305.19667|6.097"	"13457|499.2159|3.554"	"13458|497.20031|3.597"	"1346|191.01985|0.83"	"13460|675.94094|0.405"	"13461|529.04253|0.653"	"13462|581.33849|6.641"	"13463|840.29107|0.516"	"13466|541.31332|3.838"	"1347|717.52786|10.405"	"13473|684.30503|6.993"	"13476|439.28297|8.025"	"13478|505.19399|4.327"	"13481|552.46383|9.675"	"13482|263.09694|3.729"	"13488|964.98293|0.397"	"1349|439.08566|0.511"	"13490|911.26669|0.579"	"13491|580.26266|9.915"	"13494|709.15338|0.488"	"13495|709.18238|0.488"	"13496|890.55075|12.859"	"13499|503.21025|8.976"	"1350|702.545|13.053"	"13500|307.05449|3.979"	"13501|616.36224|8.4"	"13508|441.07277|2.345"	"13509|442.07889|3.589"	"1351|563.50509|9.186"	"13512|503.20627|7.715"	"13513|322.02263|4.683"	"13515|399.19947|3.486"	"13516|697.126|0.403"	"13518|652.23208|0.52"	"13519|556.26587|7.105"	"1352|598.30374|3.807"	"13521|289.16546|5.619"	"13523|598.1506|2.569"	"13535|722.36663|3.967"	"13536|131.06169|4.799"	"13537|780.52405|12.917"	"13541|793.32802|7.421"	"13548|501.26241|8.362"	"13550|711.11762|0.691"	"13553|855.15693|0.524"	"13554|616.28514|7.381"	"13557|419.9696|0.662"	"13559|964.19849|0.517"	"13560|451.17874|8.666"	"13561|323.10614|6.919"	"13562|297.20672|7.443"	"13563|587.01962|0.557"	"13574|861.49279|5.573"	"13575|501.0514|7.302"	"13580|406.19807|4.677"	"13584|825.33951|3.854"	"13585|906.37839|3.807"	"1359|364.08698|2.978"	"13596|571.23727|4.02"	"13597|422.99034|0.388"	"136|320.06185|1.296"	"1360|364.08697|2.972"	"13603|113.02462|0.659"	"13612|299.02595|6.535"	"13615|428.03965|0.381"	"13616|323.03135|3.799"	"13617|483.0827|3.499"	"13620|506.10526|0.509"	"13621|562.07198|3.733"	"13622|726.56915|10.458"	"13624|394.12529|3.794"	"13625|631.26182|3.65"	"13629|626.07607|3.976"	"13630|403.05454|3.658"	"13632|385.95318|0.743"	"13634|710.07766|7.423"	"13636|645.54282|10.548"	"1364|391.28522|7.175"	"13641|716.30761|4.898"	"13642|686.39144|10.205"	"13648|817.98623|1.788"	"1365|763.53067|9.974"	"13650|586.47869|10.328"	"13651|726.98919|0.561"	"13652|878.29191|7.901"	"13653|953.41326|3.937"	"13654|631.0943|0.485"	"13658|259.06973|1.677"	"1366|422.08728|1.052"	"1367|356.1206|3.479"	"13671|540.35227|9.281"	"13672|826.47108|7.393"	"13675|422.98604|3.428"	"13677|330.17409|5.832"	"13680|943.37531|10.04"	"13681|668.19447|7.014"	"13684|753.1682|4.989"	"13686|470.18287|1.127"	"13687|335.12456|3.922"	"13688|912.31616|2.115"	"13689|299.02604|7.177"	"13690|596.40366|7.492"	"13692|506.12572|1.429"	"13695|558.2321|4.621"	"13696|248.09739|6.049"	"13697|814.06406|0.387"	"137|568.49551|10.096"	"1370|549.1119|1.048"	"13700|662.58495|10.791"	"13704|782.24473|7.36"	"13711|675.52084|10.823"	"13714|642.19807|3.806"	"13717|687.04861|0.385"	"13718|327.15342|6.029"	"1372|116.05074|3.781"	"13720|321.05805|3.725"	"13724|229.09822|3.576"	"1373|116.0507|3.818"	"13730|470.11437|0.484"	"13731|469.25551|3.585"	"13733|431.87387|7.853"	"13735|516.24038|7.251"	"13737|701.20642|1.124"	"13739|997.62682|7.471"	"13741|293.11408|3.974"	"13743|399.23589|3.854"	"13744|585.28824|1.211"	"13746|309.10319|3.739"	"13747|285.20691|6.653"	"1375|572.29998|7.297"	"13751|932.14868|1.292"	"13752|577.26327|3.463"	"13753|575.25894|3.47"	"13758|461.04896|4.188"	"13759|385.04021|5.686"	"13764|746.28869|7.391"	"13765|333.08136|3.378"	"13767|645.31067|4.654"	"13769|351.18427|6.77"	"13770|262.11153|4.639"	"13772|519.02581|7.019"	"13773|643.12964|2.115"	"13774|229.1557|3.843"	"13776|605.33966|4.549"	"13777|651.10173|0.496"	"13778|673.41983|7.903"	"13781|976.32847|0.513"	"13787|906.7564|11.47"	"13790|764.49057|9.794"	"13797|221.9024|0.611"	"13798|221.9024|0.613"	"13799|500.93627|0.653"	"138|619.28958|6.866"	"1380|390.26812|7.777"	"13800|838.29573|3.805"	"13803|341.1278|6.588"	"13808|896.36455|5.029"	"1381|672.4982|10.276"	"13811|545.14867|2.114"	"13812|502.14285|2.975"	"13819|760.13713|0.695"	"13821|413.09397|4.617"	"13824|457.18522|6.493"	"13825|690.25579|7.097"	"13828|559.02394|0.556"	"13830|495.17651|3.473"	"13838|780.54599|11.135"	"13845|794.38503|7.741"	"13847|435.04859|3.51"	"13850|882.1614|1.79"	"13859|680.1411|0.66"	"1386|322.06059|2.116"	"13860|678.1232|0.659"	"13864|335.15433|3.539"	"13867|516.23516|4.184"	"13868|677.18228|4.989"	"13872|732.61564|10.744"	"13876|573.10596|4.988"	"13877|377.04347|3.785"	"13882|924.3431|7.445"	"13889|293.06999|6.183"	"13890|541.29007|7.604"	"13892|627.1528|2.113"	"13900|657.19556|4.185"	"13903|878.50196|12.86"	"13904|890.32595|7.899"	"13905|688.04981|0.384"	"13908|445.21253|4.708"	"13915|278.05628|0.571"	"13916|678.09734|3.489"	"13918|582.34176|7.779"	"13920|667.11885|4.186"	"13928|504.27325|7.625"	"13932|345.17748|3.573"	"13935|563.16839|3.658"	"1394|508.34081|8.004"	"13942|722.2885|7.282"	"13943|721.32789|7.465"	"13944|788.36795|7.738"	"13945|707.32968|7.016"	"1395|606.28217|7.417"	"13951|243.19644|7.116"	"13955|537.03691|1.255"	"13957|300.18136|3.861"	"13958|435.1189|1.149"	"13959|307.01037|5.49"	"1396|283.16383|0.893"	"13964|641.10074|4.182"	"13965|860.51265|7.417"	"13970|351.21479|8.198"	"13973|303.1381|4.861"	"13974|574.02951|0.484"	"13975|799.16582|0.527"	"13980|752.22818|1.083"	"13983|265.93872|1.041"	"13985|200.90364|1.107"	"13986|574.16499|0.506"	"13987|573.15832|0.521"	"13990|779.55691|8.206"	"13992|195.10269|5.684"	"13995|634.61456|11.239"	"13998|342.16661|3.619"	"140|259.02207|0.534"	"1400|797.5343|10.535"	"14000|370.09339|3.793"	"14001|519.39065|9.119"	"14002|496.04702|2.348"	"14004|313.12891|4.885"	"14005|332.12476|4.368"	"14006|361.01736|0.657"	"14008|403.02489|0.619"	"14009|637.28731|7.634"	"1401|251.20144|8.595"	"14017|489.21305|7.196"	"14020|504.04505|3.484"	"1403|808.54803|10.947"	"14031|153.12872|5.91"	"14034|662.12976|3.799"	"14038|346.17676|7.015"	"14039|734.32103|7.167"	"14041|851.20593|4.183"	"14048|490.19783|3.885"	"14049|605.33097|4.656"	"1405|299.25893|8.088"	"14050|603.32402|4.655"	"14054|942.5827|12.856"	"14057|307.01033|4.182"	"1406|371.07025|0.813"	"14060|483.03958|2.347"	"14062|343.07535|0.842"	"14063|862.54839|10.58"	"14064|392.11785|3.757"	"1407|217.04824|0.475"	"14073|667.29275|4.201"	"14083|544.31767|5.266"	"14087|479.22065|8.246"	"14088|431.1408|0.706"	"1409|639.5324|10.587"	"14097|670.29581|7.816"	"14102|414.16784|5.371"	"14103|671.16655|0.731"	"14109|349.20157|7.162"	"14110|738.09889|0.502"	"14112|463.16581|7.887"	"14114|469.12036|2.272"	"14123|602.08608|0.661"	"14124|320.24513|9.085"	"14125|679.34262|3.759"	"14126|760.35615|3.818"	"14139|662.57369|10.589"	"1414|770.50776|9.802"	"14143|710.66715|11.481"	"14144|521.99952|7.424"	"14146|872.65807|11.355"	"14148|441.37356|10.185"	"14149|574.35113|8.472"	"1415|566.24461|4.185"	"14150|545.22165|3.568"	"14154|413.99256|5.234"	"14155|413.99231|5.228"	"14158|459.21356|3.975"	"1416|588.07585|1.319"	"14165|840.52064|4.892"	"14166|514.91437|0.553"	"14168|502.34993|12.869"	"14173|362.92479|0.385"	"14174|735.17178|0.503"	"14175|735.17188|0.5"	"14176|735.17173|0.5"	"14179|528.01556|1.261"	"1418|115.0039|0.659"	"14183|656.41079|4.76"	"14187|942.32585|7.421"	"14188|463.95701|6.284"	"14190|385.12492|1.762"	"14193|698.53719|10.154"	"14194|270.94561|0.565"	"142|606.07509|0.725"	"1420|135.03142|2.555"	"14202|305.19666|6.181"	"14204|317.06635|6.658"	"14205|898.26087|7.325"	"14212|635.50267|11.051"	"14213|376.15421|4.237"	"14215|481.1664|2.978"	"14217|413.20407|4.062"	"14227|457.23027|4.198"	"14229|337.02678|3.798"	"14234|784.20341|2.116"	"14236|408.1523|2.752"	"1424|613.16064|0.782"	"14244|301.02294|5.425"	"14245|564.172|6.03"	"14246|564.17181|6.029"	"1425|285.08542|3.801"	"14250|715.25576|3.744"	"14253|854.17272|2.117"	"14257|634.22353|7.328"	"14258|519.21314|4.631"	"14260|754.15013|0.629"	"14261|612.06399|1.288"	"14262|486.13645|0.521"	"14264|529.28994|7.078"	"14265|339.03608|4.191"	"14266|353.97102|5.02"	"14277|730.25135|4.185"	"14278|730.25117|4.186"	"14281|658.37279|7.543"	"14282|564.00405|1.007"	"14285|473.15095|2.113"	"14294|392.18242|4.899"	"14295|410.04819|3.456"	"143|580.36263|7.683"	"1430|323.07876|0.496"	"14304|256.15525|5.147"	"14308|471.1566|12.854"	"1431|323.07878|0.497"	"14313|324.19989|6.908"	"14314|211.09761|5.588"	"14315|394.12536|3.764"	"1432|480.3095|7.824"	"14321|499.99807|2.117"	"14328|725.31705|4.834"	"14332|346.16142|3.831"	"14333|417.15537|6.007"	"14339|889.26146|2.115"	"14343|622.99502|1.034"	"14344|621.55869|10.794"	"14346|690.32202|6.993"	"1435|327.09581|4.988"	"14351|252.09919|10.335"	"14355|798.27462|7.282"	"14357|351.03398|6.405"	"14358|779.12884|0.401"	"1436|327.09583|4.991"	"14363|421.08577|3.693"	"14364|465.14478|6.067"	"14365|565.36838|8.571"	"14366|337.1187|3.801"	"14371|636.18104|3.812"	"14372|397.08435|7.77"	"14374|634.27994|3.815"	"14377|529.49927|11.176"	"14378|592.96569|1.784"	"14379|353.19651|6.695"	"1438|481.23609|7.389"	"14381|451.23138|5.876"	"14385|752.12387|0.541"	"14387|705.10253|1.235"	"14393|777.18374|0.523"	"14394|748.68298|11.451"	"14396|781.25841|4.989"	"1440|522.28396|7.172"	"14402|712.31547|7.855"	"14403|373.20875|1.375"	"14404|518.21705|4.392"	"14405|886.75168|10.904"	"14409|406.10664|0.905"	"1441|655.57164|10.769"	"14410|545.04286|3.474"	"14411|955.13696|1.286"	"14414|457.12926|2.117"	"14417|666.4416|10.322"	"14418|452.07212|7.256"	"14420|765.17384|5.686"	"14422|502.27082|7.077"	"14423|502.27085|7.076"	"14424|389.24596|8.422"	"14425|812.17847|1.152"	"14426|812.17865|1.145"	"1443|568.36249|7.774"	"14431|229.04806|0.539"	"14432|735.23055|6.864"	"14434|885.44606|6.322"	"14441|317.19664|6.246"	"14442|686.4044|10.308"	"14444|233.97235|0.903"	"14448|343.2056|5.655"	"14450|525.00704|1.25"	"14451|404.26519|5.941"	"14452|689.54827|10.483"	"14454|177.0922|6.892"	"14457|709.08763|0.542"	"14458|710.09232|0.562"	"14459|563.32035|4.115"	"1446|411.07474|0.478"	"14476|468.84437|7.853"	"14478|412.08928|1.208"	"14480|334.1504|4.263"	"14484|355.11119|6.966"	"14489|980.44102|4.462"	"14497|683.52626|10.863"	"14498|766.3837|8.107"	"1450|816.55576|10.288"	"14504|381.11517|3.818"	"14505|307.12308|0.925"	"14506|662.12967|3.804"	"14510|831.02025|0.552"	"14511|211.00118|1.12"	"14512|827.15152|2.976"	"14515|364.19863|3.491"	"14517|672.91299|0.559"	"14518|228.06997|4.557"	"1452|712.3364|7.543"	"14520|656.30888|3.806"	"14521|845.40168|3.788"	"14524|471.24451|4.414"	"1453|921.56811|10.195"	"14534|582.25852|7.52"	"14535|348.09849|5.454"	"14536|561.25613|7.284"	"14537|705.06884|0.471"	"14538|303.0847|6.367"	"14539|305.03663|1.299"	"1454|920.56462|10.179"	"14545|498.12906|3.804"	"1455|383.12202|1.055"	"14550|336.09796|0.486"	"14552|397.10553|0.896"	"14553|243.19643|7.194"	"14556|778.42111|9.687"	"14557|830.23996|4.186"	"14560|461.09008|2.501"	"14565|645.35833|3.688"	"14571|253.0504|5.652"	"14572|275.14975|4.78"	"14576|324.02976|2.116"	"14578|961.53873|7.102"	"1458|476.27817|7.353"	"14580|767.03155|0.379"	"14581|768.05705|0.378"	"14582|686.26293|7.586"	"14585|651.36789|8.939"	"1459|302.0661|3.426"	"14598|315.19633|6.834"	"14599|783.21827|1.052"	"146|789.5494|13.036"	"1460|952.59273|10.107"	"14602|214.03342|0.449"	"14604|567.20476|1.455"	"14605|614.3301|3.581"	"14618|565.15576|0.501"	"14622|542.31012|6.835"	"14623|564.11109|0.527"	"14627|300.26222|8.193"	"1463|217.08306|0.778"	"14637|246.99405|2.114"	"14641|657.48883|10.568"	"14645|547.07799|2.117"	"14647|388.14719|0.555"	"14649|332.05859|4.047"	"14650|275.1033|3.794"	"14657|623.12567|1.118"	"14658|452.16732|2.212"	"14663|380.14603|3.941"	"14665|855.46989|4.227"	"14672|657.36595|7.244"	"14673|338.10873|0.864"	"1468|750.56638|8.587"	"14683|241.10809|5.191"	"14684|811.00263|1.792"	"14685|632.15295|2.115"	"14689|263.04373|1.937"	"1469|832.51309|13.121"	"14693|884.4741|4.526"	"14694|982.28559|2.114"	"14698|766.30816|7.076"	"147|329.24807|9.08"	"14703|704.62054|10.82"	"14709|341.036|0.587"	"14710|543.25817|6.517"	"14712|491.2892|6.346"	"14714|899.23973|1.791"	"14715|248.11386|0.704"	"14717|275.10337|5.008"	"14718|457.20853|3.82"	"1472|406.93676|0.021"	"14721|362.21796|4.86"	"14722|494.15285|1.232"	"14726|504.04941|2.97"	"14728|766.28717|7.47"	"14729|448.14741|8.973"	"1473|406.93675|0.021"	"14731|501.05151|7.091"	"14733|411.00723|4.993"	"14736|539.03709|4.992"	"14744|213.03813|2.062"	"14745|309.10889|1.444"	"14749|358.99269|5.4"	"1475|292.07221|0.495"	"14751|487.19726|6.863"	"14752|487.19738|6.86"	"14755|705.11051|2.344"	"14756|808.37428|4.839"	"14761|699.20541|4.989"	"14766|433.32808|7.786"	"14767|372.17696|4.432"	"1477|269.24821|9.31"	"14771|806.65042|10.942"	"14776|275.10331|3.824"	"1478|557.2887|7.354"	"14790|578.27601|7.903"	"14794|893.00551|1.792"	"14796|479.21011|9.041"	"14797|479.20999|9.146"	"14799|692.29011|4.437"	"1480|736.64666|11.105"	"14800|805.40877|4.476"	"14806|879.1506|1.287"	"14808|162.89359|12.86"	"1481|633.12333|2.554"	"14815|520.20504|3.496"	"14816|466.99746|0.656"	"14817|666.64132|11.421"	"1482|923.58412|13.12"	"14820|454.82204|0.024"	"14823|316.15114|3.548"	"14831|906.27007|0.523"	"14832|367.08865|6.748"	"14833|394.93765|0.674"	"14837|554.22203|3.583"	"14838|299.02595|6.134"	"14839|464.10212|0.61"	"14841|777.24652|0.514"	"14843|548.15888|1.229"	"14844|316.07986|0.648"	"14846|238.9128|1.351"	"14847|321.11278|5.558"	"14849|247.03925|0.945"	"1485|158.95136|4.371"	"14853|922.41734|4.712"	"14857|316.97849|12.885"	"14860|702.07814|2.119"	"14861|384.25402|8.285"	"14862|498.03241|2.975"	"14863|630.15169|2.114"	"14867|313.21699|8.378"	"14869|808.57721|11.357"	"14871|658.56334|10.23"	"14872|801.27936|6.897"	"14875|368.14352|3.657"	"14878|227.09249|4.922"	"1488|846.53818|9.643"	"14889|901.55458|12.868"	"14891|574.22714|3.458"	"14898|611.14107|6.443"	"149|747.51928|8.835"	"1490|431.09092|0.725"	"14903|686.02881|0.373"	"14904|353.14488|4.124"	"14906|198.07723|2.115"	"14914|579.97772|1.061"	"14916|715.36386|4.609"	"14921|281.08896|3.567"	"14923|379.05013|6.285"	"14924|405.01076|0.681"	"14925|683.4171|10.207"	"14926|445.19392|3.839"	"1493|582.37829|7.934"	"14935|742.60013|10.791"	"14939|965.24753|2.117"	"1494|772.52809|12.937"	"14944|799.26677|5.686"	"14945|934.45521|10.318"	"14948|784.30054|7.211"	"14949|955.61691|7.476"	"1495|241.08299|3.529"	"14951|215.05372|0.939"	"14953|431.17823|3.554"	"14955|263.07047|1.18"	"14958|541.06336|0.765"	"1496|263.07042|0.648"	"14962|576.53662|10.586"	"14963|506.17511|1.233"	"14965|357.01346|6.736"	"14966|564.24662|4.872"	"14967|541.24236|6.314"	"1497|929.52002|8.876"	"14973|309.10895|3.566"	"14974|598.06896|1.289"	"14975|635.41175|10.024"	"14976|510.2281|6.165"	"14977|733.23036|6.868"	"1498|297.24323|8.342"	"14980|688.3528|4.803"	"14983|421.14214|6.86"	"14987|691.36706|4.827"	"14989|448.24688|6.99"	"14990|916.47953|5.101"	"14993|472.24131|3.837"	"14995|180.03377|0.511"	"14996|305.08102|3.768"	"14997|775.3981|4.178"	"14998|548.07075|1.042"	"14999|485.03339|2.113"	"15001|643.11765|3.4"	"15002|390.1078|1.203"	"15005|528.27519|6.117"	"15009|584.51847|10.789"	"15011|638.3196|3.78"	"15013|732.11697|9.982"	"15014|708.2895|4.183"	"15018|541.20321|1.117"	"15019|706.63644|11.388"	"15021|302.14283|5.231"	"15027|741.16453|4.186"	"15031|306.03093|0.604"	"15034|301.00535|5.343"	"15038|584.08525|4.185"	"15044|976.17889|1.263"	"15047|867.37566|5.394"	"15049|765.45217|4.68"	"15050|817.03645|0.399"	"15051|311.1497|5.76"	"15052|320.90129|5.377"	"15059|934.2808|0.522"	"1506|251.09555|12.917"	"15065|158.04749|10.986"	"1507|307.07332|0.476"	"15071|711.28996|9.857"	"15077|730.15862|1.126"	"15079|360.19246|7.507"	"15085|343.19817|4.109"	"15086|782.95552|0.407"	"1509|333.0935|1.281"	"15090|546.98939|1.254"	"15094|409.97855|3.515"	"15097|315.19627|7.265"	"15098|315.1963|7.266"	"15099|326.20817|4.217"	"151|625.51636|10.454"	"15100|394.15045|3.507"	"15101|483.10536|0.657"	"15102|535.24122|4.986"	"15104|736.3716|5.004"	"15106|987.64317|7.685"	"15107|204.06654|4.977"	"15113|335.14732|6.641"	"15116|718.33257|7.854"	"15118|685.37858|6.856"	"15119|547.03636|0.389"	"15123|457.07907|1.161"	"15124|217.95369|1.131"	"15127|274.02284|3.569"	"15129|558.24196|4.087"	"15130|640.2916|6.223"	"15131|617.18616|3.572"	"15133|257.98349|10.69"	"15134|596.56291|10.913"	"15135|415.20135|4.747"	"1514|362.23658|7.309"	"15140|502.21562|3.731"	"15141|502.21556|3.763"	"15142|502.21556|3.754"	"15144|367.08858|4.988"	"15145|806.23738|4.186"	"15146|806.23708|4.183"	"15148|552.06426|0.591"	"1515|744.49842|9.778"	"15152|291.02155|0.627"	"15157|699.95991|0.661"	"15159|704.63234|11.135"	"15162|170.98569|5.459"	"1517|715.10144|1.039"	"15170|317.07515|2.426"	"15177|492.07597|7.091"	"15183|235.13389|6.697"	"15185|461.18883|3.834"	"15187|290.16073|3.836"	"15192|303.18104|5.944"	"15199|303.94277|0.605"	"1520|275.16826|7.027"	"15203|549.22632|7.121"	"15208|426.1896|4.382"	"15209|467.16037|4.462"	"15216|503.98202|1.012"	"15220|649.26967|7.904"	"15223|291.09078|7.74"	"1523|401.30196|6.525"	"15231|883.00991|0.662"	"15236|717.30688|3.488"	"15238|874.16347|0.468"	"1524|401.30191|6.525"	"15240|523.11291|3.801"	"15242|357.15502|5.317"	"15243|357.15495|5.314"	"15247|735.31757|2.367"	"15248|735.21027|2.115"	"15249|737.2113|2.115"	"15250|237.14947|6.352"	"15254|431.18309|7.122"	"15258|337.03512|1.167"	"15259|299.02589|6.843"	"1526|519.05234|0.545"	"15262|249.08017|5.729"	"15263|801.45592|4.719"	"15264|625.35717|5.281"	"1527|519.05235|0.547"	"15270|367.08852|6.547"	"15275|595.11052|0.486"	"1528|740.36786|8.004"	"15281|768.34263|4.534"	"15284|580.24302|7.143"	"15286|817.23362|6.865"	"15287|565.32253|7.113"	"15289|807.13632|2.116"	"1529|922.58236|10.271"	"15290|675.14635|4.685"	"15291|824.22623|7.015"	"15292|995.52104|12.856"	"15295|407.15712|3.875"	"153|788.54593|13.052"	"15301|427.14678|8.975"	"15305|478.33022|8.217"	"15307|401.14977|4.077"	"15309|672.14251|0.518"	"1531|128.03551|1.297"	"15314|689.27547|3.628"	"15315|938.42348|4.643"	"15316|295.09326|1.72"	"15318|440.2442|6.131"	"1532|275.08814|0.646"	"15320|814.62446|10.46"	"15325|461.19466|7.121"	"15333|684.20947|7.016"	"15337|721.51448|8.12"	"15339|360.08671|3.56"	"1534|181.96627|0.456"	"15341|372.21349|4.908"	"15345|606.09003|2.118"	"15346|459.20962|3.618"	"15347|705.29832|7.12"	"15349|693.18852|4.991"	"15351|787.00267|0.391"	"15358|488.18542|6.03"	"15359|488.18552|6.031"	"1536|303.07863|1.286"	"15361|331.07018|5.228"	"15367|596.20751|3.8"	"1537|284.04106|1.298"	"15371|599.16007|4.681"	"15376|888.09852|1.285"	"15378|392.00565|0.598"	"15380|333.20681|6.247"	"15387|500.10632|1.596"	"1539|296.02084|0.482"	"15393|754.3996|5.089"	"15394|758.63132|10.786"	"15395|620.27843|5.685"	"15396|584.34185|4.528"	"15397|382.18482|3.861"	"15398|380.17128|3.741"	"15399|502.21971|4.171"	"154|331.26374|9.203"	"15400|375.02399|6.858"	"15402|683.11279|2.975"	"15405|600.26417|3.647"	"15410|207.06382|4.47"	"15412|376.98677|0.676"	"15413|698.36378|4.676"	"15415|501.05142|7.178"	"15416|406.25143|8.213"	"15417|280.15522|3.849"	"15419|704.22829|0.519"	"1542|684.35009|7.388"	"15420|705.2343|0.521"	"15424|809.34869|4.7"	"15425|554.16777|2.118"	"15426|994.19963|2.567"	"15427|507.12343|4.187"	"15429|578.20954|2.115"	"1543|654.44117|10.407"	"15430|852.20858|1.178"	"15437|550.14635|0.997"	"1544|494.25552|9.498"	"15442|766.13598|0.532"	"15443|394.12533|3.901"	"15444|965.42259|4.412"	"15445|895.06543|0.388"	"15451|408.02011|0.467"	"15457|492.18028|3.852"	"15459|430.35354|7.687"	"1546|249.18582|8.303"	"15461|691.49047|11.031"	"15462|466.0175|1.217"	"15469|447.166|6.269"	"15476|438.88315|0.605"	"15478|303.06298|3.471"	"15480|232.11895|1.205"	"15484|570.0213|1.007"	"15488|355.19833|3.474"	"15490|772.34909|3.861"	"15492|439.25202|12.867"	"155|171.00663|0.55"	"1550|590.25068|7.017"	"15510|759.38444|5.859"	"15511|994.31887|2.115"	"15512|335.14964|7.752"	"15513|616.5081|10.256"	"15518|377.99476|0.671"	"15519|636.05861|6.381"	"1552|526.31529|7.077"	"15520|737.41853|4.746"	"15522|288.94076|0.609"	"15525|469.19347|12.851"	"15527|582.21866|4.189"	"15528|558.06442|0.656"	"1553|913.58194|8.816"	"15530|893.06915|0.382"	"15534|312.1248|5.635"	"15535|804.34621|4.806"	"15538|729.08787|4.992"	"15539|729.08829|4.988"	"1554|898.58233|10.275"	"15549|598.30988|4.713"	"15552|347.07745|4.594"	"15558|866.11671|1.285"	"15559|510.30494|8.109"	"15563|387.09706|8.133"	"15564|514.28843|4.953"	"15567|800.39916|4.007"	"15568|377.18231|4.391"	"15569|377.18264|4.391"	"1558|810.52974|10.283"	"15581|723.62681|11.208"	"15590|648.17191|1.133"	"15597|699.35755|4.729"	"15601|362.9957|4.703"	"15604|840.65787|10.472"	"15607|653.15637|3.544"	"15608|707.13654|3.98"	"1561|546.28189|7.518"	"15611|910.29522|7.329"	"15612|775.24178|4.989"	"15613|280.04105|0.706"	"15617|806.1985|3.803"	"15627|333.04901|0.688"	"15632|811.22952|1.162"	"15639|633.06364|4.181"	"15644|645.08915|2.345"	"1565|483.27281|7.271"	"15651|529.29924|10.709"	"15658|635.34138|5.381"	"15664|700.10577|0.654"	"15667|661.51874|11.095"	"1567|347.04679|1.354"	"15675|471.05622|6.138"	"15676|170.98567|5.69"	"1568|948.66364|9.841"	"15682|514.26641|9.331"	"15683|527.31066|8.035"	"15685|499.17948|3.729"	"15686|409.27061|8.196"	"15687|524.25499|5.266"	"1569|789.54159|10.729"	"15691|471.08188|2.113"	"15700|331.19114|6.169"	"15705|419.3139|9.919"	"15707|437.16776|4.141"	"15708|502.29404|7.165"	"15710|554.84869|0.023"	"15718|624.5577|12.406"	"15719|695.36067|7.12"	"1572|212.09045|0.901"	"15720|488.07174|0.654"	"15729|341.18259|3.657"	"15730|550.88768|0.022"	"15731|521.08289|7.781"	"15732|447.25469|12.86"	"15736|636.29309|3.979"	"15738|670.34256|4.694"	"1574|760.51454|13.062"	"15743|234.9837|5.676"	"15747|773.39623|4.127"	"15748|271.06429|4.71"	"1575|239.06733|8.063"	"15752|258.02874|0.614"	"15758|342.10096|12.853"	"1576|389.29066|8.657"	"15769|606.19149|1.166"	"15770|794.36977|4.325"	"15779|435.23636|6.009"	"1578|309.04621|0.652"	"15781|391.14599|3.753"	"15785|502.27067|6.994"	"15786|655.36793|4.688"	"15792|406.19791|4.817"	"15793|611.11404|4.185"	"15795|362.13871|3.907"	"158|772.52915|10.138"	"1580|867.59574|10.667"	"15802|769.05243|0.381"	"15806|553.09492|2.112"	"1581|867.5959|10.585"	"15810|584.33452|10.002"	"1582|165.041|8.131"	"15821|186.15009|3.835"	"15826|298.17694|3.731"	"1583|737.53818|9.626"	"15832|558.24217|4.036"	"1584|166.01812|0.707"	"15840|717.38337|5.341"	"15841|686.39899|7.096"	"1585|795.5182|10.283"	"15854|357.22784|7.366"	"15855|980.46011|5.958"	"15863|456.16392|3.667"	"15864|638.38913|4.06"	"15866|360.14259|3.857"	"15869|678.15579|2.113"	"15878|203.9731|12.852"	"15879|203.97308|12.856"	"15880|225.14965|12.843"	"15881|835.17211|4.989"	"15884|486.99014|0.657"	"15887|616.16617|0.514"	"15890|285.05664|5.661"	"15894|251.10356|1.9"	"15896|574.31584|6.948"	"15897|532.0382|6.382"	"15898|583.11828|2.118"	"1590|529.038|0.398"	"15901|331.21233|6.531"	"15902|331.2121|6.532"	"15905|544.51027|11.052"	"15906|516.47881|10.857"	"1591|634.33452|7.194"	"15910|524.1248|2.976"	"15916|678.49551|10.817"	"15919|654.3366|6.73"	"15922|379.95865|0.625"	"15923|937.17113|1.793"	"1593|789.58498|10.127"	"15932|710.3562|4.175"	"1594|710.09851|1.062"	"15947|933.2723|0.523"	"15949|557.07677|4.182"	"1595|606.0752|1.324"	"15951|746.28253|7.815"	"15954|746.15393|0.656"	"15956|444.20552|5.687"	"15958|528.98329|0.662"	"1596|266.15087|6.923"	"1597|768.55536|12.971"	"15975|293.85551|0.603"	"15976|295.85238|0.607"	"15977|405.18921|6.931"	"15979|545.07327|4.19"	"15980|466.16525|5.171"	"15983|483.03527|0.702"	"15984|126.94947|0.617"	"15986|295.12179|5.495"	"1599|558.46616|10.26"	"15998|706.98727|0.66"	"16|834.53053|8.214"	"160|500.27835|7.327"	"1600|530.30213|7.543"	"16004|473.19317|7.121"	"16005|471.19616|7.122"	"16013|667.06476|1.207"	"16017|772.05201|0.386"	"16018|770.05353|0.384"	"1602|325.21693|8.694"	"16021|906.16316|3.532"	"16024|733.18965|5.371"	"16025|902.47001|9.886"	"16026|626.00265|0.376"	"16029|310.95751|0.659"	"1603|601.32342|7.19"	"16037|549.23176|3.751"	"16038|353.0479|3.844"	"1604|751.53904|10.241"	"16052|220.06491|3.92"	"16056|406.19804|5.144"	"16058|880.20707|1.179"	"1606|383.11395|2.344"	"16061|300.96292|5.349"	"16062|600.362|6.975"	"16065|556.23778|3.57"	"16066|506.11264|0.658"	"1607|789.54171|12.912"	"16071|531.2147|5.376"	"16075|708.2852|4.623"	"1608|598.49878|10.453"	"16086|310.94782|0.651"	"1609|851.60098|13.059"	"16093|833.14959|0.505"	"16095|687.12713|6.443"	"16099|612.26157|7.623"	"1610|223.02847|8.713"	"16106|232.96188|1.125"	"16107|836.32835|7.617"	"16108|756.65192|10.979"	"1611|223.02844|8.712"	"16118|383.05307|3.796"	"16119|571.08396|4.617"	"16121|711.12736|2.349"	"16123|973.49846|4.595"	"16125|245.10293|5.223"	"16127|572.25765|4.533"	"1613|267.23261|8.967"	"16131|853.30519|3.918"	"16134|936.17609|2.117"	"16137|719.15027|10.001"	"1614|705.51984|8.718"	"16145|534.2207|3.516"	"16146|494.86981|7.853"	"16152|630.33712|7.982"	"16157|485.07784|1.165"	"16159|160.89279|12.86"	"1616|544.26842|6.982"	"16160|265.05702|3.801"	"16164|912.1943|2.115"	"16165|816.20589|2.112"	"1617|346.05525|3.47"	"16170|159.894|12.859"	"16172|306.95098|0.974"	"16173|235.08264|5.584"	"16174|427.03227|6.61"	"16175|481.09534|3.807"	"16176|463.72096|3.744"	"16178|571.49809|10.565"	"16179|376.20838|12.867"	"16181|482.02557|3.732"	"16182|452.29525|6.795"	"16184|623.23003|3.458"	"16185|734.20291|2.115"	"16187|474.2207|3.918"	"16188|473.22585|3.917"	"1619|422.08622|1.164"	"16191|551.20555|7.122"	"16195|682.33448|7.242"	"16196|339.21713|6.644"	"16197|337.99501|0.661"	"162|613.51648|10.536"	"1620|842.57112|10.284"	"16206|235.06447|12.862"	"16208|711.14787|2.112"	"1621|840.55582|10.274"	"16213|274.92418|0.699"	"16215|681.56834|11.186"	"16218|464.8918|0.609"	"1622|840.56764|10.284"	"16221|477.00716|0.709"	"16222|488.23756|7.197"	"16224|249.08009|5.474"	"16225|249.05983|12.853"	"16227|474.07746|0.586"	"1623|841.55905|10.283"	"16231|710.22529|2.115"	"16236|693.30844|4.701"	"1624|840.57541|10.302"	"16250|334.97045|0.367"	"16255|853.63549|11.094"	"16257|623.37855|10.724"	"16258|462.16482|1.162"	"16259|495.06725|1.11"	"16263|726.19439|2.111"	"16264|642.34718|4.547"	"16269|536.19222|4.352"	"1628|410.23695|7.236"	"16281|544.23756|3.943"	"16283|790.36686|4.52"	"16286|821.49007|4.828"	"16287|469.12249|4.991"	"16288|470.1277|4.991"	"16290|782.01068|0.385"	"16292|148.00764|0.927"	"16295|864.42992|4.732"	"16297|499.18673|0.771"	"16298|844.38521|4.972"	"16299|268.05687|2.114"	"163|626.34707|7.418"	"1630|117.92886|12.935"	"16302|709.06456|0.375"	"16303|374.0693|0.725"	"16306|984.38469|4.462"	"16308|770.3948|4.496"	"1631|358.09038|0.625"	"16314|579.22386|7.308"	"16318|280.93069|7.852"	"16319|344.1346|2.115"	"16320|562.21581|4.325"	"16325|407.97899|3.448"	"16331|831.17315|1.146"	"16336|166.01611|11.593"	"16343|488.21097|1.379"	"16346|503.9567|0.661"	"16347|305.19668|6.481"	"16348|627.40836|6.863"	"16356|367.93494|0.369"	"16357|366.92647|0.368"	"16360|834.47244|8.087"	"16364|177.09227|6.817"	"1637|809.51787|10.285"	"16373|649.06898|0.591"	"16375|673.09697|1.254"	"16380|745.13334|3.794"	"16381|744.13308|3.795"	"16384|322.0775|0.647"	"16394|621.90444|0.66"	"16395|347.24336|5.718"	"16398|812.45331|5.213"	"16399|980.54279|4.906"	"164|909.55046|9.377"	"1640|292.14009|1.183"	"16403|619.2374|3.739"	"16408|557.16621|3.51"	"1641|649.10502|3.539"	"16410|731.39521|4.842"	"16411|828.31795|4"	"16413|544.19004|3.528"	"16414|668.29455|5.616"	"16416|761.32734|3.991"	"16417|460.30285|12.869"	"1642|367.05135|0.659"	"16420|816.48154|10.857"	"16423|297.94457|1.032"	"16428|450.92773|0.659"	"16429|410.01387|0.651"	"1643|367.05134|0.659"	"16430|279.91375|0.624"	"16431|382.02125|4.187"	"16437|863.50057|3.673"	"16442|411.19566|5.194"	"16443|802.50748|7.73"	"16444|868.48045|10.601"	"16447|680.24461|0.506"	"16448|365.05156|4.985"	"16449|644.07514|3.725"	"1645|362.03122|0.546"	"16450|842.47488|4.239"	"16455|537.20016|4.795"	"16457|491.8694|7.792"	"1646|362.03119|0.549"	"16461|343.13707|4.888"	"16462|622.28108|6.212"	"16463|503.23211|3.94"	"16465|666.27462|3.729"	"16469|318.19184|4.862"	"1647|506.28886|7.816"	"16472|474.96798|1.18"	"16476|628.78441|0.023"	"16478|652.22289|3.972"	"1648|912.598|10.287"	"16480|260.05358|2.114"	"16481|898.52614|5.104"	"1649|912.59796|10.276"	"16495|455.1764|3.705"	"16497|850.55855|12.861"	"16499|844.31258|3.806"	"165|885.55056|10.281"	"1650|522.28393|7.241"	"16501|658.30615|3.741"	"16517|809.44661|7.815"	"16520|632.03932|1.19"	"16523|279.03863|1.452"	"16524|476.93588|0.656"	"16525|478.93634|0.657"	"16526|475.93688|0.657"	"16527|540.27342|7.22"	"16529|958.57788|12.857"	"16531|425.25258|10.402"	"16537|772.32498|7.077"	"1654|935.58624|9.882"	"16542|281.16037|3.86"	"16544|400.97069|0.666"	"16547|323.15297|6.008"	"16548|577.97851|0.39"	"16549|834.24961|3.572"	"1655|871.55067|9.817"	"16553|327.07582|4.684"	"16556|470.27329|4.088"	"1656|383.18911|9.524"	"16560|357.15489|5.45"	"16561|357.15496|5.45"	"16565|796.21869|1.16"	"16568|447.15545|3.809"	"1657|633.12716|1.22"	"16572|666.25158|4.581"	"16574|281.06967|12.857"	"16578|465.10466|7.122"	"16579|298.10516|0.521"	"16582|488.1999|3.661"	"16585|314.08171|10.771"	"16591|764.40629|7.167"	"16599|741.33937|4.841"	"1660|429.12627|3.458"	"16603|255.96792|12.862"	"16607|567.28262|7.272"	"16608|484.13007|6.031"	"1661|288.08519|4.682"	"16614|225.08948|12.746"	"16629|466.05118|0.995"	"16631|505.49891|11.338"	"1664|287.06346|0.483"	"16640|740.56121|12.86"	"16642|303.10234|0.906"	"1665|172.99158|3.473"	"16651|684.58741|11.092"	"16653|672.63108|11.116"	"16656|642.30724|5.486"	"16657|995.26137|10.768"	"16659|826.40043|4.969"	"16661|754.63636|10.828"	"16665|715.32797|3.782"	"16669|472.27774|3.665"	"1667|932.55346|9.465"	"16672|182.00969|12.924"	"16678|550.2261|4.55"	"16680|678.11177|2.118"	"16681|584.29432|4.259"	"16682|509.69223|4.524"	"16683|561.06462|1.164"	"16685|700.42601|6.749"	"16688|805.44716|5.35"	"16689|803.43489|5.343"	"1669|662.6039|1.79"	"16696|621.21363|3.908"	"16698|526.02734|3.403"	"16704|297.05821|3.589"	"16705|780.23698|7.418"	"1671|900.48024|9.299"	"16710|826.52578|8.085"	"16711|318.08163|1.688"	"16715|658.31762|3.778"	"16719|622.52533|10.754"	"16723|650.20784|2.117"	"16731|422.02973|4.683"	"16732|655.20387|5.432"	"16733|391.14597|3.79"	"16735|474.31847|12.869"	"16737|480.17347|3.034"	"16742|355.13931|5.507"	"16744|902.4605|4.699"	"16746|464.11745|3.977"	"16749|615.06447|4.992"	"16750|646.17539|6.03"	"16751|646.17551|6.03"	"16752|611.3131|5.046"	"16759|750.3508|5.625"	"1677|952.59274|10.274"	"16770|265.05706|12.857"	"16771|263.05928|12.857"	"16778|611.37783|4.674"	"1678|200.12925|4.91"	"16802|790.35|3.611"	"1681|743.4881|9.643"	"16810|473.16381|5.075"	"16812|628.29692|4.843"	"16813|572.23403|4.675"	"16815|397.0323|3.509"	"16819|933.60568|7.244"	"1682|103.04024|1.113"	"16826|431.03252|6.678"	"16830|658.37894|4.612"	"16833|319.02279|3.804"	"16838|658.30598|3.719"	"16839|307.04637|4.616"	"1684|888.57633|10.05"	"16843|562.25559|4.77"	"16844|375.02402|6.793"	"16846|268.98524|12.839"	"1685|928.59299|10.174"	"16853|924.63383|10.23"	"16861|618.22693|3.904"	"16864|379.1618|3.839"	"16868|795.43747|4.68"	"16870|658.35453|10.713"	"16871|835.38492|4.736"	"16880|970.43821|4.254"	"16881|581.26554|4.686"	"16883|677.42195|11.021"	"16885|678.29098|3.803"	"16888|237.0437|12.863"	"16889|393.14127|3.778"	"1689|624.55739|10.547"	"16890|930.30278|4.185"	"16899|559.29795|4.58"	"169|771.5189|10.273"	"16905|707.32372|5.404"	"1691|255.23273|10.909"	"16910|969.50569|5.478"	"16921|628.30265|5.333"	"16922|263.10344|4.351"	"16938|932.484|3.584"	"16942|674.37364|5.173"	"16945|502.27057|4.733"	"16946|500.27257|4.732"	"16952|760.25493|3.461"	"16955|448.032|0.654"	"16957|649.18686|5.433"	"16958|424.15453|4.896"	"16961|736.23164|3.737"	"16962|737.23881|3.724"	"16964|579.24997|5.83"	"16966|900.48446|4.546"	"16969|379.08186|3.523"	"1697|552.30995|7.707"	"16972|697.23312|3.761"	"16976|305.19665|6.297"	"1698|727.55087|10.939"	"16984|372.21352|4.999"	"16989|346.04326|4.685"	"1699|511.30427|7.691"	"16994|463.18689|4.1"	"17|883.53491|9.383"	"170|791.56474|7.908"	"17002|291.09078|6.565"	"17003|727.09242|2.35"	"17006|848.31155|7.078"	"17007|156.89513|12.861"	"17008|794.4851|10.239"	"17009|773.38781|4.882"	"17011|492.19004|3.81"	"17012|830.19124|2.115"	"17013|457.26611|4.436"	"17014|467.10267|7.123"	"17017|279.05419|12.854"	"17019|573.2712|4.715"	"1702|523.0769|0.552"	"17021|628.3452|3.522"	"17023|727.61019|11.236"	"17025|786.07739|1.114"	"17029|364.15091|4.015"	"17031|169.12358|7.139"	"17046|271.11833|5.434"	"17047|221.04891|12.864"	"17050|841.39486|4.39"	"17054|447.10176|1.172"	"17055|241.10811|6.06"	"17059|395.04189|0.387"	"17060|330.16658|4.281"	"17061|637.51866|11.197"	"17063|685.38898|4.029"	"17064|755.46799|5.615"	"17067|591.11171|4.187"	"17076|750.42803|3.961"	"17079|526.01453|1.259"	"17080|880.40688|3.661"	"17087|475.06994|0.653"	"1709|557.4538|9.935"	"17097|420.02091|3.972"	"17099|312.19273|3.907"	"171|655.4741|8.851"	"1710|564.53661|10.547"	"17102|536.00999|0.659"	"17104|456.97324|0.605"	"17106|736.3747|6.621"	"17108|714.1564|2.114"	"1711|406.00144|0.731"	"17112|590.25072|4.761"	"17113|612.15657|3.828"	"17116|658.15317|2.114"	"17123|918.49474|5.086"	"17139|475.22334|4.681"	"1714|929.63584|8.042"	"17150|734.1394|2.112"	"17153|201.90438|12.859"	"17157|817.34169|3.926"	"17159|651.26732|4.033"	"1716|773.52624|9.835"	"17164|352.95051|0.701"	"17165|433.17415|4.747"	"17167|470.16009|5.08"	"17169|521.25452|5.064"	"17171|407.19321|4.007"	"17174|973.5363|12.862"	"17178|804.32944|3.745"	"1718|454.23432|3.809"	"17181|362.0382|3.971"	"17183|516.15119|0.516"	"17184|587.14698|4.613"	"17189|249.0802|4.628"	"1719|454.23434|3.804"	"17191|280.07801|3.562"	"17194|516.23125|3.997"	"172|726.54513|10.745"	"1720|388.06486|0.574"	"17201|584.23028|7.077"	"17202|344.18229|3.719"	"17205|683.28963|3.864"	"17209|581.24124|7.217"	"17212|707.22556|3.464"	"1723|516.41905|9.759"	"17235|491.01788|3.974"	"1724|415.3063|8.783"	"17240|544.79168|4.28"	"17242|513.20453|4.095"	"17243|471.00484|0.657"	"17246|299.9044|0.657"	"17247|300.90315|0.656"	"17249|868.62367|10.859"	"1725|695.31272|9.392"	"17250|842.4751|4.591"	"17254|607.18935|3.724"	"17255|609.20871|3.724"	"17258|581.93677|13.258"	"1726|363.20914|8.852"	"17288|819.21462|2.119"	"1729|407.07977|0.479"	"17290|866.20653|2.113"	"17291|746.51401|12.858"	"17292|419.04644|2.116"	"17296|305.90829|0.025"	"17297|736.42332|6.755"	"17298|335.02973|2.115"	"1730|708.35035|7.474"	"17304|294.10147|5.588"	"17309|738.3073|3.913"	"1731|300.10642|3.53"	"17310|237.08939|12.508"	"17318|817.4838|5.468"	"17319|571.04187|2.544"	"1732|129.01958|0.748"	"17324|532.16477|4.689"	"17325|150.88695|0.546"	"1733|301.16597|7.917"	"17331|785.57332|10.858"	"17333|729.39491|5.153"	"17335|391.1249|2.117"	"17336|494.17803|3.558"	"17338|722.33101|4.635"	"17340|358.06476|3.545"	"17343|573.27646|4.606"	"17352|592.03606|0.587"	"1736|172.09814|4.402"	"17363|231.0115|1.24"	"17365|331.06017|3.89"	"17367|841.47997|4.66"	"17369|711.27847|4.156"	"17372|812.70977|13.188"	"17379|472.23667|5.32"	"17381|504.32925|12.872"	"17389|360.15939|4.675"	"17396|462.19943|3.719"	"17398|739.19874|4.185"	"1741|740.51549|9.998"	"17411|411.20202|6.707"	"17412|898.33796|3.892"	"17415|704.24112|5.774"	"17416|305.09789|5.521"	"17418|460.14368|3.545"	"17419|478.18493|5.068"	"17420|977.54436|4.048"	"1743|142.06634|3.804"	"17432|705.27735|4.641"	"17435|493.10674|1.163"	"17440|523.75357|5.268"	"17449|870.43729|5.141"	"1745|638.29948|7.902"	"17450|352.06389|3.479"	"17452|461.03847|4.684"	"17456|448.12227|4.682"	"17457|782.97194|0.66"	"17463|672.3486|4.041"	"17464|895.21915|3.796"	"17468|867.3574|4.75"	"1747|595.46981|9.99"	"17474|573.19283|3.741"	"17479|848.26856|2.977"	"1748|912.57657|9.956"	"17482|260.94481|0.692"	"17486|456.1736|3.849"	"1749|445.98088|1.037"	"17491|478.16047|4.688"	"17494|319.95302|12.893"	"17497|218.98866|12.84"	"175|135.03136|1.128"	"17506|867.18748|10.547"	"17509|353.01323|5.77"	"17510|664.90263|0.022"	"17516|348.12359|5.133"	"17526|717.50575|11.049"	"17530|333.2068|6.171"	"17533|615.97594|0.588"	"1754|287.06484|4.184"	"17542|388.90519|0.612"	"17553|670.78511|0.023"	"17554|572.31267|4.728"	"17559|663.53465|11.213"	"1756|771.5206|10.487"	"17563|744.36164|4.872"	"17574|341.88477|0.026"	"17580|682.31728|3.762"	"17593|522.01844|3.732"	"17604|907.40577|4.969"	"17605|495.0331|3.729"	"17606|812.4646|4.857"	"17612|719.99058|0.384"	"17617|994.53012|6.146"	"17618|317.07503|4.276"	"17619|527.09726|1.138"	"1762|746.38486|8.004"	"17635|709.04361|0.378"	"1764|784.51465|10.277"	"17646|441.19883|3.742"	"17648|639.28544|6.448"	"1765|450.26253|7.099"	"17650|856.51214|12.863"	"17651|298.91808|1.24"	"17664|345.06802|3.59"	"17670|967.45255|4.304"	"17671|358.11663|6.03"	"17677|548.54161|10.818"	"17678|965.46932|3.678"	"1768|586.49798|10.537"	"17682|251.1076|5.996"	"1769|153.86884|0.534"	"17691|135.02732|0.674"	"17695|861.43747|5.528"	"177|834.53054|6.483"	"1770|160.04064|4.183"	"17704|252.07331|5.628"	"17707|773.49388|11.026"	"1771|769.55939|10.964"	"17712|728.29078|4.895"	"1772|319.22748|8.402"	"17720|416.11633|6.049"	"17725|544.28116|5.486"	"17727|452.14962|5.117"	"1773|480.11238|0.553"	"17746|415.00238|4.681"	"17749|903.87503|10.741"	"1775|485.2727|10.285"	"17750|901.87768|10.738"	"17755|498.08183|3.54"	"17761|965.47447|5.958"	"1777|214.04876|0.463"	"17770|841.44335|3.696"	"17776|647.29475|3.77"	"17780|834.41769|4.728"	"17784|180.03171|11.648"	"17788|193.02869|12.859"	"1779|417.15557|6.269"	"17792|221.08527|12.855"	"17794|792.32839|4.823"	"1780|910.58218|9.949"	"1782|926.57753|9.85"	"17829|430.19438|3.519"	"1784|337.20504|7.593"	"1789|168.04331|0.481"	"1790|826.55979|8.209"	"1792|178.9729|0.441"	"1793|717.47221|9.519"	"1795|133.01444|0.726"	"180|130.0875|0.886"	"1800|457.08545|0.521"	"1801|327.11365|3.695"	"1804|307.07324|0.58"	"1806|716.52442|13.031"	"1807|546.31801|8.042"	"1808|546.31809|8.042"	"1809|502.29413|7.627"	"1811|806.53285|10.285"	"1812|128.03548|0.479"	"1813|625.56136|10.994"	"1814|585.35206|8.005"	"1815|874.49157|12.996"	"1816|687.5442|9.624"	"1818|279.1632|6.942"	"1819|287.03298|7.788"	"1820|980.58329|13.132"	"1822|738.50934|10.273"	"1823|448.17397|7.121"	"1827|753.52732|10.272"	"1828|388.25247|7.447"	"183|662.1028|1.79"	"1830|304.08015|3.974"	"1831|304.08|3.966"	"1832|130.08756|1.246"	"1834|478.98388|0.404"	"1835|154.06245|0.456"	"184|819.51954|9.675"	"1842|221.15479|7.947"	"1843|718.35338|7.545"	"1847|761.55655|9.741"	"1850|288.11996|0.865"	"1853|378.98089|0.55"	"1856|660.35023|7.35"	"1858|571.13156|2.556"	"1865|307.11436|0.495"	"1870|367.10483|0.484"	"1871|796.52126|10.286"	"1875|218.03536|0.484"	"1879|447.13435|6.443"	"1880|421.15532|7.121"	"1881|557.32052|7.542"	"1882|536.0691|0.596"	"1883|536.06907|0.594"	"1886|682.26806|7.359"	"1888|385.3109|9.643"	"189|164.07191|2.115"	"1890|124.00761|3.428"	"1896|359.10809|0.52"	"1897|366.04952|0.652"	"19|790.54|10.297"	"190|789.61388|8.043"	"1903|599.50101|10.268"	"1909|545.01252|0.402"	"191|478.29383|7.607"	"1910|815.54384|10.03"	"1912|827.26861|0.631"	"1914|393.17152|7.211"	"1916|381.17348|9.186"	"1919|608.39419|8.102"	"192|789.61385|8.184"	"1921|186.04579|0.69"	"1925|783.51902|10.286"	"1928|282.06173|4.186"	"193|325.1839|7.442"	"1935|717.47211|9.682"	"1936|166.03904|0.517"	"1939|209.07945|5.098"	"1941|621.30516|7.076"	"1942|620.29296|7.038"	"1943|788.52445|10.276"	"1944|787.52584|10.272"	"1947|758.57992|9.747"	"1948|758.57982|9.734"	"195|151.02631|1.242"	"1950|558.33357|8.004"	"1953|196.02851|0.717"	"1957|365.13491|2.271"	"1959|872.45472|10.152"	"196|652.58881|11.106"	"1960|782.5326|10.973"	"1964|565.10686|1.062"	"1965|565.10678|1.058"	"1966|813.52821|9.843"	"1967|466.12346|0.496"	"197|865.5038|9.314"	"1971|134.89486|10.245"	"1973|374.24438|7.197"	"1975|788.63932|11.112"	"1979|560.29668|7.532"	"198|133.01437|0.616"	"1980|560.29705|7.532"	"1983|708.61524|10.902"	"1984|747.51914|10.718"	"1985|149.00977|8.131"	"1986|149.00978|8.13"	"1987|950.57716|9.782"	"1988|275.20127|8.416"	"199|817.58021|12.86"	"1990|175.02477|0.77"	"1993|297.13417|4.936"	"1994|372.10595|0.869"	"1996|774.54527|12.857"	"1997|774.54524|12.859"	"2|885.55047|9.713"	"20|281.24891|9.186"	"200|722.51402|10.28"	"2000|608.56329|10.817"	"2005|643.28965|6.902"	"2006|270.98577|0.582"	"2007|270.98577|0.582"	"2008|554.47934|9.932"	"2009|866.59273|9.839"	"2013|174.04095|1.036"	"2014|311.29538|9.91"	"2015|709.6103|11.108"	"2017|526.29413|7.617"	"2019|611.0414|0.399"	"202|524.27848|7.417"	"2021|359.21987|8.668"	"2022|387.25142|9.152"	"2025|604.3627|7.543"	"2029|576.33129|7.165"	"2032|821.53445|10.281"	"2034|722.63127|10.997"	"2035|722.63101|10.961"	"2036|925.24526|0.617"	"2037|554.32554|7.854"	"2039|786.53055|10.282"	"2040|418.0301|1.305"	"2041|796.57793|10.727"	"2042|534.48946|10.156"	"2043|807.55164|12.916"	"2045|233.15474|8.046"	"2046|792.37941|5.028"	"2047|229.14451|6.264"	"2049|544.30242|7.729"	"2050|664.11837|3.512"	"2052|983.6092|7.902"	"2053|718.63642|11.024"	"2059|776.55869|10.289"	"206|305.2485|9.151"	"2062|458.28239|8.007"	"2063|413.26718|9.203"	"2065|432.12909|0.489"	"2066|267.2326|9.023"	"2068|406.09067|2.105"	"2069|383.22002|8.64"	"2071|277.03264|0.521"	"2072|776.52402|10.14"	"2073|407.18717|7.444"	"2074|533.18632|3.472"	"2075|116.07193|0.575"	"2077|299.03756|0.64"	"2079|124.0076|1.445"	"2080|282.95762|0.439"	"2085|534.28165|7.464"	"2089|784.49335|9.574"	"2090|203.06488|5.35"	"2091|570.51079|10.195"	"2092|570.51065|10.196"	"2097|507.27292|7.093"	"2099|694.63614|11.24"	"210|554.34664|7.465"	"2100|427.11862|2.114"	"2101|628.36262|7.627"	"2103|626.34703|7.616"	"2104|809.55174|10.894"	"2105|433.13558|2.114"	"2106|355.15768|9.086"	"2108|193.05068|6.031"	"211|740.52474|10.166"	"2110|147.04949|0.557"	"2115|528.27332|7.585"	"2119|806.53945|12.916"	"2123|239.05966|8.713"	"2126|240.05934|6.382"	"2129|282.06511|0.486"	"213|804.57721|8.533"	"2130|282.06512|0.49"	"2131|269.24827|9.26"	"2133|297.04697|7.425"	"2134|297.04684|7.424"	"2135|629.13552|0.633"	"2136|466.33016|7.986"	"2137|218.06705|1.326"	"2138|321.21017|6.974"	"2141|225.00771|4.533"	"2142|225.00767|4.534"	"2145|864.44967|10.141"	"2149|285.99757|0.541"	"215|838.56077|10.084"	"2152|833.51638|13.123"	"2158|646.61476|11.108"	"216|706.6359|11.12"	"2160|663.11473|1.297"	"2162|628.36266|7.526"	"2163|564.34474|10.232"	"2164|822.53769|10.28"	"2165|375.1843|8.753"	"2166|905.59626|10.284"	"2167|906.58748|10.281"	"2168|906.58721|10.28"	"2170|299.02608|5.49"	"2171|556.45057|10.014"	"2172|273.00137|0.657"	"2173|714.54526|13.007"	"2174|644.31641|7.902"	"2176|281.24819|7.535"	"2180|856.51194|10.271"	"2181|888.44956|10.005"	"2182|333.27944|9.414"	"2187|498.07675|0.741"	"2188|630.37833|7.737"	"2191|216.09894|1.071"	"2194|564.33115|8.196"	"2196|203.02306|0.379"	"220|728.56094|8.633"	"2200|776.55958|10.231"	"2202|565.16697|1.123"	"2203|761.58245|13.071"	"221|810.53057|13.064"	"2213|268.11631|4.49"	"2214|646.42791|9.185"	"2216|701.29282|6.934"	"2217|270.98584|0.651"	"2218|270.98585|0.652"	"2219|423.03321|1.357"	"2220|321.21006|7.896"	"2221|925.59946|13.118"	"2223|391.28527|6.883"	"2224|878.59249|13.016"	"2226|429.33335|7.077"	"2227|429.33323|7.075"	"2228|116.97268|0.445"	"223|738.50909|10.018"	"2232|464.31455|7.678"	"2233|527.2975|7.545"	"2234|535.03733|0.724"	"2238|678.52932|10.661"	"2239|335.29515|9.677"	"224|329.24803|8.974"	"2240|785.51776|10.287"	"2241|507.0434|0.387"	"2249|236.10542|6.93"	"225|878.49935|9.291"	"2250|321.04901|1.793"	"2252|337.31079|9.928"	"2257|820.51253|10.013"	"2258|564.36751|7.795"	"2259|502.29407|7.562"	"226|895.61764|8.483"	"2260|502.29407|7.566"	"2261|777.27904|6.866"	"2262|397.2263|7.23"	"2264|585.07756|0.553"	"2268|402.16315|9.525"	"2269|318.04164|0.479"	"2273|134.89486|10.327"	"2274|826.1092|1.788"	"2275|826.10921|1.789"	"2277|890.5514|11.01"	"2278|286.97788|0.459"	"228|311.16848|7.214"	"2284|672.49835|10.108"	"2285|324.09326|0.527"	"2286|243.16007|6.589"	"2288|244.02263|0.498"	"2290|507.06596|2.6"	"2294|698.28721|9.392"	"2296|304.07057|0.48"	"2297|841.57289|12.915"	"23|599.50054|10.402"	"2301|697.3578|7.536"	"2302|697.35777|7.597"	"2303|363.04764|1.052"	"2305|820.09232|1.79"	"2306|651.53234|10.479"	"2308|364.96021|0.437"	"2309|303.19968|7.549"	"2312|728.52453|10.282"	"2313|356.14979|4.937"	"2316|361.0711|3.802"	"2317|303.23273|11.59"	"2318|803.62981|13.064"	"232|524.2996|7.526"	"2323|738.35227|7.618"	"2325|326.1242|3.021"	"2326|904.59275|10.281"	"233|522.28521|7.533"	"2331|583.46966|10.015"	"2333|385.00904|2.556"	"2334|129.05599|3.565"	"2335|566.38317|7.789"	"2336|225.0077|4.186"	"2337|225.00763|4.187"	"2338|526.31527|6.993"	"2339|752.55956|10.728"	"234|140.01205|0.62"	"2342|365.07092|3.497"	"2349|298.15602|6.976"	"2351|247.04026|0.485"	"2352|570.2843|7.202"	"2353|454.10785|2.702"	"2355|700.5293|10.201"	"2358|738.35232|7.683"	"2359|568.12893|0.551"	"236|770.51327|9.85"	"2361|702.54431|10.716"	"2367|253.04983|0.53"	"2370|356.0586|0.726"	"2371|271.22752|7.543"	"2372|444.03245|1.036"	"2373|271.22748|8.256"	"2375|630.11285|0.799"	"2377|215.12901|5.909"	"2378|734.47764|9.574"	"2380|734.59237|10.908"	"2382|841.55914|10.19"	"2386|840.56749|10.281"	"2389|866.46532|10.596"	"2390|841.57108|10.285"	"2391|161.04574|1.347"	"2392|703.56388|10.591"	"2394|898.57998|11.015"	"2399|361.1403|1.052"	"240|748.52221|8.581"	"2403|360.14128|1.069"	"2404|874.47035|10.486"	"2405|381.00551|0.403"	"2407|948.47064|13.23"	"2408|206.04579|4.185"	"2409|663.08664|1.48"	"241|726.54514|10.593"	"2411|556.3182|7.616"	"2414|267.07322|3.462"	"242|478.29385|7.534"	"2420|659.51419|9.41"	"2421|250.95122|1.245"	"2422|250.95118|1.247"	"2425|720.65184|11.195"	"2426|720.65184|11.205"	"2433|898.58029|12.834"	"2435|870.55191|9.928"	"2437|640.53579|10.581"	"244|750.54489|10.594"	"2440|502.29407|7.47"	"2444|709.01931|0.402"	"2445|706.99427|0.406"	"2447|861.50261|10.264"	"2448|699.53248|10.284"	"245|861.55102|9.428"	"2453|872.45465|10.163"	"2459|531.27308|7.121"	"2463|371.06538|7.177"	"2465|485.04889|0.375"	"2469|160.06174|0.883"	"2471|867.51912|9.767"	"2473|297.10821|0.52"	"2474|567.53626|9.524"	"2476|325.04094|0.617"	"248|277.21684|8.668"	"2481|761.53432|10.451"	"2482|676.09295|3.079"	"2483|862.43404|9.943"	"2485|526.29419|7.52"	"2486|668.58432|10.789"	"2488|710.47754|9.625"	"2489|506.32525|7.617"	"249|277.2169|8.668"	"2490|655.55451|10.71"	"2494|515.40672|9.413"	"2495|203.08258|4.988"	"2496|259.24282|8.879"	"2498|628.54474|10.903"	"25|816.57728|7.981"	"2503|560.98725|0.407"	"2505|721.50351|13.044"	"2508|671.50139|10.172"	"251|286.06003|0.48"	"2511|790.54284|12.884"	"2512|777.52715|10.275"	"2514|367.35755|10.539"	"2515|387.32656|9.837"	"252|286.06007|0.479"	"2522|583.47396|8.887"	"2523|845.50758|10.237"	"2527|549.06303|0.546"	"2532|783.29606|6.866"	"2533|411.25152|8.974"	"2535|825.50486|9.932"	"2536|608.32126|7.725"	"2538|280.03541|0.497"	"254|602.34693|7.388"	"2540|125.01093|0.577"	"2543|346.05527|1.67"	"2544|361.31068|9.769"	"2545|453.09144|4.185"	"2546|260.97538|0.423"	"2547|260.97541|0.44"	"2548|658.26831|7.327"	"2549|289.01773|0.618"	"255|203.08247|3.782"	"2552|752.55092|10.279"	"2553|306.05726|1.289"	"2554|342.11893|1.427"	"2559|372.97327|1.305"	"256|585.48548|10.253"	"2560|684.35016|7.447"	"2561|719.48772|10.28"	"2565|582.2821|7.391"	"2566|346.05531|1.999"	"257|215.03283|0.472"	"2575|688.28505|7.359"	"2576|854.59219|13.108"	"2582|796.57809|12.992"	"2585|180.06686|3.975"	"2586|363.05059|4.184"	"2589|289.03282|0.774"	"259|243.06201|1.292"	"2592|147.0454|2.115"	"2594|660.08639|1.309"	"2595|241.01187|0.531"	"2596|316.98073|0.55"	"2597|243.14615|1.798"	"2598|702.54404|10.85"	"26|816.57724|8.227"	"260|628.53598|10.806"	"2603|693.04472|0.399"	"2604|691.0451|0.401"	"2606|261.06019|1.116"	"2607|506.32528|7.684"	"2609|626.40983|10.097"	"261|748.52237|8.337"	"2610|173.05697|0.63"	"2611|866.46543|10.485"	"2613|606.37845|7.839"	"2616|247.07227|4.187"	"262|860.53979|9.379"	"2628|686.33187|7.272"	"2629|196.89495|0.576"	"2631|363.03331|0.609"	"2636|178.05117|4.186"	"2637|598.51744|10.567"	"2638|438.29882|7.545"	"264|907.53515|9.082"	"2644|868.51259|9.747"	"2646|588.06649|2.558"	"2648|371.05898|4.92"	"2653|744.36926|7.684"	"2655|871.61706|13.117"	"2657|935.141|0.725"	"2661|147.03281|4.185"	"2665|615.49583|10.008"	"2668|429.08008|7.09"	"267|146.04604|0.478"	"2671|653.09117|2.555"	"2673|610.31313|7.659"	"2674|610.31309|7.659"	"2675|366.02597|0.768"	"2676|325.0318|2.595"	"2677|146.04611|0.635"	"2679|732.08045|1.073"	"2681|534.03615|0.834"	"2683|924.56173|9.705"	"2685|918.52757|9.75"	"2686|359.14958|0.894"	"2687|439.23771|9.185"	"2688|837.22911|0.581"	"2693|330.06055|1.716"	"2694|664.58937|10.813"	"2695|664.58929|10.803"	"2696|348.08662|2.761"	"2698|380.93425|0.438"	"2699|380.93425|0.439"	"27|362.04984|1.025"	"2700|841.18355|2.553"	"2701|794.33965|7.545"	"2702|822.37101|8.004"	"2704|947.58253|13.12"	"2706|578.34689|8.231"	"2707|947.61172|7.464"	"2708|444.02318|1.034"	"2709|400.14755|9.184"	"271|301.21721|8.64"	"2711|221.15474|6.931"	"2712|221.15472|6.929"	"2714|167.02037|3.593"	"2715|436.96269|0.784"	"272|301.21729|8.64"	"2721|987.67951|8.036"	"2723|162.05625|1.169"	"2728|425.04021|0.382"	"273|203.08241|3.817"	"2730|425.08051|0.53"	"2734|770.57141|13.015"	"2736|256.05907|0.514"	"2738|426.02201|0.727"	"2739|518.2866|7.6"	"274|840.57549|13.059"	"2741|807.53615|10.283"	"2743|784.3366|7.419"	"2751|778.5401|9.773"	"2752|582.07499|0.581"	"2753|826.55943|13.121"	"2754|298.93135|0.439"	"2755|298.93131|0.44"	"2757|364.07086|4.683"	"2758|364.07102|4.68"	"2762|814.56168|13.055"	"2763|202.02868|0.379"	"2765|761.51773|13.067"	"2766|449.03219|0.398"	"2768|107.0365|3.48"	"277|881.51988|8.898"	"2772|211.01828|4.331"	"2773|920.54322|9.943"	"2775|344.12473|3.23"	"278|764.52422|10.275"	"2780|851.51991|10"	"2786|396.90825|0.439"	"2787|396.90831|0.439"	"2790|857.56668|12.914"	"2791|855.5504|12.916"	"2796|705.44209|8.88"	"2798|866.59221|10.919"	"2799|498.0767|0.811"	"28|267.07312|2.556"	"280|607.47409|8.879"	"2805|491.1935|4.988"	"2806|299.02607|5.77"	"2807|592.49533|9.983"	"2808|592.49527|9.988"	"2809|679.56362|10.712"	"2811|642.99066|0.408"	"2812|196.06155|1.301"	"2813|325.20166|6.797"	"2816|231.0986|0.962"	"2817|667.564|10.804"	"2818|734.6676|11.326"	"2819|734.66761|11.326"	"282|385.23577|8.88"	"2820|147.03011|0.522"	"2822|686.33187|7.213"	"2823|512.43216|9.409"	"2824|403.08208|4.988"	"2825|403.08196|4.987"	"2826|480.30953|7.465"	"2829|225.18605|8.241"	"283|745.50373|10.278"	"2830|225.18607|8.248"	"2831|612.26148|7.542"	"2833|724.64679|10.961"	"2834|559.30416|7.454"	"2835|956.58313|8.808"	"2836|297.24317|7.905"	"2838|864.44967|10.053"	"2839|712.33645|7.465"	"2840|460.2833|7.479"	"2843|427.15803|8.852"	"2844|337.0551|0.893"	"2853|160.04061|1.17"	"2856|538.19374|2.115"	"2859|295.26389|9.39"	"2862|193.08706|6.622"	"2870|777.5636|10.267"	"2871|764.52428|9.588"	"2872|381.23123|7.662"	"2876|242.10094|0.882"	"2878|315.07524|7.425"	"2879|249.14946|8.093"	"288|305.24845|9.046"	"2881|173.11848|5.114"	"2884|699.11625|0.542"	"2885|165.04062|0.49"	"2886|165.04063|0.491"	"2887|608.15104|0.544"	"2889|609.15615|0.545"	"2890|608.52669|10.331"	"2891|608.5265|10.349"	"2897|119.05043|1.051"	"2899|457.36472|7.6"	"2901|763.32729|7.369"	"2902|603.51382|10.654"	"2903|184.98582|0.601"	"2905|521.03359|0.466"	"291|578.34692|7.352"	"2911|954.56764|13.13"	"2912|206.04583|1.171"	"2913|938.61399|10.282"	"2914|861.16938|0.569"	"2915|341.02931|1.297"	"2916|215.10389|2.016"	"2919|933.50233|13.064"	"2923|794.53501|9.584"	"2924|723.63386|10.953"	"2926|913.15913|0.731"	"293|747.51929|13.049"	"2932|696.49821|9.886"	"2933|845.5665|13.042"	"2936|660.35038|7.421"	"294|700.52941|10.749"	"2940|641.13269|1.298"	"2943|255.1752|8.714"	"2945|491.35892|8.508"	"2949|323.02836|1.155"	"2955|419.9874|1.304"	"2956|272.05695|3.795"	"2958|420.02138|0.593"	"2959|420.0214|0.593"	"296|795.5191|9.749"	"2961|314.90525|0.441"	"2962|640.55223|10.669"	"2963|130.0624|0.52"	"2964|460.01858|1.012"	"2965|742.54024|12.859"	"297|794.51178|9.796"	"2970|414.04751|0.543"	"2972|172.09812|4.182"	"2973|347.15043|6.924"	"2975|590.25072|7.071"	"2977|319.21231|6.856"	"2978|519.22095|3.484"	"298|770.507|10.288"	"2983|842.49623|9.653"	"2984|779.18179|1.788"	"2985|636.28382|7.605"	"2988|271.2275|8.464"	"2990|358.29577|8.29"	"2991|358.29577|8.29"	"2992|752.56063|12.861"	"2996|342.24668|8.202"	"2997|640.55263|10.54"	"300|886.55408|10.134"	"3002|277.03261|4.368"	"3004|474.22143|7.362"	"3005|374.17494|4.688"	"3006|449.10481|2.645"	"3008|162.02595|5.349"	"3012|434.23694|7.26"	"3014|373.04478|6.61"	"3015|343.09084|0.508"	"3016|343.09077|0.541"	"3018|194.94663|0.442"	"3019|527.12982|1.047"	"302|844.59931|8.325"	"3021|735.56675|9.327"	"3023|588.15564|0.52"	"3024|276.08501|2.115"	"3026|720.49818|9.714"	"3029|161.02467|5.351"	"303|277.14425|8.087"	"3032|652.58904|10.79"	"3033|652.58911|10.79"	"3035|525.46779|10.885"	"3036|602.32942|7.359"	"3038|446.09047|2.97"	"3039|446.09049|2.978"	"3041|384.31162|8.429"	"3042|384.3116|8.43"	"3044|620.52643|10.223"	"3045|620.52644|10.226"	"3047|957.59617|7.606"	"3049|445.18673|6.86"	"3051|550.15598|1.125"	"3057|652.42574|10.154"	"306|323.028|0.726"	"3066|334.08098|0.482"	"3068|910.58272|10.037"	"3069|724.99374|0.407"	"307|803.23638|2.556"	"3072|598.50573|10.096"	"3073|365.13459|3.812"	"3075|791.02245|0.404"	"3078|790.23037|0.593"	"308|117.92889|1.228"	"3080|433.3169|8.45"	"3083|853.5724|13.062"	"3084|744.36925|7.62"	"3088|228.03916|0.519"	"309|610.54266|10.538"	"3090|147.03011|1.003"	"3091|710.6307|11.137"	"3092|710.63051|11.128"	"3093|241.08298|1.301"	"3094|241.08298|1.295"	"3095|513.1755|4.988"	"3096|498.26271|7.125"	"3097|498.26283|7.145"	"3099|877.57762|10.9"	"310|610.54223|10.539"	"3100|405.05008|0.487"	"3103|112.04062|0.607"	"3104|556.34123|8.051"	"3105|628.36257|7.679"	"3106|626.34696|7.685"	"311|775.54846|10.534"	"3111|346.17666|10.232"	"3112|583.33662|7.683"	"3115|624.55783|11.298"	"3117|127.0514|0.467"	"312|693.11952|1.038"	"3120|509.12186|2.114"	"3123|134.04747|3.695"	"3125|667.10371|1.294"	"3126|667.10372|1.286"	"313|882.53049|9.666"	"3131|977.56495|7.371"	"3134|525.18097|5.686"	"3136|628.17713|0.542"	"3137|131.04643|0.46"	"3139|509.3443|8.006"	"314|746.51413|10.27"	"3140|920.31571|2.557"	"3142|441.01577|1.342"	"3143|640.29306|8.004"	"3144|813.54162|12.971"	"3146|636.5944|11.031"	"3148|832.51463|10.273"	"3149|269.21186|8.358"	"3150|828.60681|8.643"	"3151|380.066|3.975"	"3152|380.06604|3.971"	"3153|379.06891|3.975"	"3155|654.60419|10.983"	"3156|654.60445|10.984"	"316|289.03297|0.535"	"3161|298.06946|1.783"	"3168|682.26823|7.417"	"317|765.52797|10.222"	"3172|626.54848|10.826"	"3175|902.09536|1.784"	"3176|132.86812|12.942"	"3178|653.30215|7.878"	"318|464.3145|8.041"	"3180|135.03011|0.66"	"3183|188.03545|4.185"	"3185|249.08789|4.618"	"3187|326.12421|2.879"	"3191|667.10419|1.346"	"3199|630.37831|7.792"	"32|346.05501|1.039"	"3200|630.37833|7.792"	"3203|385.01638|1.226"	"3206|618.58345|10.907"	"3207|269.17549|6.966"	"3208|792.58754|10.221"	"3212|583.33658|7.617"	"3214|664.28526|7.326"	"3215|325.09442|0.495"	"322|773.53369|10.275"	"3220|463.32765|8.023"	"3221|411.19329|5.371"	"3224|476.95815|0.55"	"3226|767.54376|12.859"	"3227|446.96375|0.436"	"3228|918.62421|13.071"	"323|774.5448|10.29"	"3231|360.23863|4.984"	"3232|942.58246|10.99"	"3233|957.6323|7.607"	"3234|852.60427|13.026"	"3235|591.11728|1.287"	"3236|591.11729|1.289"	"324|834.50934|9.652"	"3240|619.13888|0.523"	"3243|623.57402|10.831"	"3244|174.04096|1.292"	"3246|525.08859|0.796"	"3248|808.4937|9.508"	"3249|807.52064|9.499"	"325|832.51465|9.667"	"3250|714.54521|10.8"	"3252|580.49519|10.014"	"3253|580.49516|10.013"	"3255|129.05596|3.176"	"3262|675.53224|10.351"	"3266|655.22639|3.805"	"3267|408.11346|3.475"	"3270|933.50205|13.267"	"3271|466.29384|7.684"	"3275|295.22765|7.733"	"3277|349.08841|0.744"	"3278|677.06526|1.312"	"3279|682.59191|11.131"	"328|832.51449|9.743"	"3283|974.56617|13.054"	"3284|665.07018|3.539"	"3289|461.97587|1.024"	"329|594.51145|10.156"	"3291|223.17036|8.015"	"3292|589.07903|1.309"	"3295|775.04795|0.4"	"33|346.05502|1.04"	"330|594.5115|10.157"	"3302|886.51369|8.774"	"3304|773.0479|0.405"	"3305|720.30277|7.902"	"3306|720.30271|7.902"	"3307|815.60105|10.199"	"331|291.98877|13.353"	"3311|356.26233|8.492"	"3312|384.03236|1.417"	"3313|523.45221|10.734"	"3316|517.26642|9.917"	"3317|714.49997|9.795"	"3318|426.03511|0.776"	"3319|176.05662|0.515"	"3320|442.08314|2.114"	"3323|753.56328|10.835"	"3324|397.11551|0.486"	"3325|397.11543|0.486"	"3327|418.29944|8.271"	"3328|362.98118|0.445"	"3329|565.28749|7.902"	"3330|607.54274|10.668"	"3331|655.10929|1.212"	"3332|290.08798|0.586"	"3334|589.04711|0.389"	"3336|670.20881|0.535"	"3338|613.48021|10.009"	"3340|303.14472|6.537"	"3341|540.36731|7.655"	"3342|365.04994|2.558"	"3345|615.49591|9.797"	"3346|421.20285|7.676"	"335|180.0668|1.051"	"3351|544.26849|7.042"	"3352|413.29064|8.424"	"3353|421.22639|7.419"	"3356|223.02809|11.109"	"3357|785.51828|9.998"	"3359|611.53756|10.814"	"3360|933.24798|1.3"	"3362|645.54278|10.471"	"3365|600.33147|7.179"	"3367|586.09815|3.477"	"3369|373.04477|6.476"	"3370|666.23705|7.016"	"3372|370.27799|8.775"	"3376|337.02383|5.413"	"3378|330.0688|2.556"	"3379|325.12492|0.49"	"338|265.08254|4.187"	"3380|261.13406|4.911"	"3381|261.13412|4.91"	"3383|680.58379|10.9"	"3384|826.4706|10.742"	"339|265.08261|4.183"	"3390|401.05955|1.329"	"3391|705.57933|10.743"	"3392|705.57944|10.739"	"3396|339.3263|10.244"	"3397|249.99669|4.35"	"34|834.53023|13.06"	"340|245.09283|4.988"	"3401|815.55519|9.155"	"3407|313.07818|9.646"	"3408|432.99478|1.313"	"3409|558.28163|7.282"	"341|626.34717|7.473"	"3411|239.05963|11.522"	"3412|602.30296|7.418"	"3413|642.36317|7.728"	"3414|912.63232|10.395"	"3420|777.52719|10.165"	"3422|974.56638|13.264"	"3423|630.38786|7.531"	"3425|847.44189|10.056"	"3429|716.08546|1.062"	"343|838.54015|9.943"	"3431|710.32085|7.19"	"3434|695.08747|1.066"	"3435|695.08719|1.052"	"3436|435.25156|7.662"	"3437|914.51545|13.132"	"3438|439.043|3.481"	"3439|301.02646|0.376"	"344|540.46377|9.759"	"3440|505.14029|3.803"	"3441|411.20629|8.736"	"3442|622.26814|7.52"	"3446|236.0234|0.572"	"3448|850.29486|0.519"	"3449|440.0735|2.976"	"345|709.11448|1.03"	"3450|440.07351|2.969"	"3454|863.24512|0.627"	"3456|585.48723|9.185"	"3457|765.54242|12.87"	"3460|433.11311|0.501"	"3461|660.4618|9.552"	"3467|557.32094|7.466"	"3468|280.97834|0.445"	"3469|571.28943|6.904"	"347|820.52274|9.689"	"3471|269.21187|8.198"	"3472|542.13902|0.539"	"3478|649.2094|3.807"	"348|678.60479|10.903"	"3481|305.24825|8.954"	"3482|760.3364|7.389"	"3483|614.18009|2.115"	"3486|322.08237|0.496"	"3487|275.05364|0.524"	"3489|479.08699|0.491"	"3497|679.30841|7.111"	"3498|431.12222|4.989"	"350|180.06679|1.197"	"3501|344.02057|0.602"	"3503|806.99693|0.408"	"3507|353.08921|0.498"	"351|543.43802|9.759"	"3512|625.51672|10.321"	"3515|465.00634|0.404"	"3516|556.30491|7.914"	"3517|156.0305|0.744"	"3519|309.11234|3.143"	"352|786.50906|9.746"	"3520|357.10477|2.556"	"3523|267.07184|0.517"	"3527|791.59289|9.629"	"3528|485.39597|8.121"	"353|116.92874|12.935"	"3530|316.1163|0.49"	"3531|316.11624|0.489"	"3533|333.05881|0.441"	"3536|450.29891|7.822"	"3537|790.35359|7.419"	"3538|842.57602|12.911"	"354|325.06479|1.299"	"3544|840.44943|10.257"	"3548|363.25116|9.281"	"3549|511.10822|0.725"	"355|700.52945|10.56"	"3550|395.08501|0.521"	"3552|542.47938|9.912"	"3553|428.87349|7.853"	"3554|569.15035|4.187"	"3559|136.02834|1.127"	"356|655.56331|10.899"	"3561|379.15566|7.022"	"3562|652.23429|2.556"	"3565|552.3099|7.418"	"3566|457.23591|7.379"	"3567|521.1616|0.521"	"3569|418.00058|0.462"	"357|787.53393|13.049"	"3571|570.28428|7.111"	"3572|569.27186|7.086"	"3577|672.25405|7.026"	"358|769.50338|10.281"	"3580|371.04713|6.64"	"3582|864.53586|11.023"	"3585|718.35346|7.465"	"3586|201.10335|4.988"	"3587|367.02865|0.395"	"3589|227.16527|7.16"	"3590|859.28197|6.864"	"3591|859.28209|6.866"	"3592|799.54831|10.286"	"3596|271.06946|1.127"	"3597|271.06944|1.126"	"3599|359.11061|1.158"	"36|810.53029|8.796"	"360|867.51951|9.49"	"3601|279.19627|7.324"	"3602|629.32113|7.418"	"3604|475.21017|7.121"	"3606|260.0593|2.115"	"3608|618.08567|0.724"	"3609|618.08563|0.724"	"3610|600.06505|1.289"	"3611|600.06492|1.296"	"3617|417.22326|8.735"	"3619|108.02053|1.241"	"362|727.5484|10.643"	"3620|108.02048|1.239"	"3621|538.35177|7.694"	"3622|505.14018|3.804"	"3625|764.27132|7.36"	"3626|336.99291|1.128"	"3629|565.17644|2.976"	"3632|132.94651|0.52"	"3634|605.45615|8.888"	"3635|299.20138|8.24"	"3636|719.22538|0.52"	"3640|342.98691|1.293"	"3641|839.31353|7.362"	"3642|839.31329|7.37"	"3643|192.03368|0.722"	"3645|297.24322|7.788"	"3647|435.05439|0.657"	"3650|437.26715|9.138"	"3652|740.96822|0.412"	"3657|899.51976|9.753"	"3659|486.06699|2.148"	"366|607.17503|1.304"	"3665|253.08279|7.932"	"3669|281.24828|10.301"	"3670|734.6311|10.927"	"3671|864.57007|9.941"	"3673|659.50551|9.08"	"3678|609.25633|7.36"	"3679|919.57151|9.621"	"3681|973.59139|13.267"	"3682|820.35557|7.684"	"3683|433.05667|0.48"	"3685|944.54302|9.861"	"3686|145.05089|3.719"	"3689|293.04232|0.468"	"369|302.05191|1.299"	"3693|146.04608|1.307"	"3695|840.44955|10.19"	"3696|786.61053|10.138"	"3697|786.61062|10.117"	"3698|873.02548|0.404"	"3699|872.03341|0.402"	"3701|858.56381|11.008"	"3703|191.01982|0.66"	"3704|408.99164|0.552"	"3705|231.9785|0.023"	"3706|356.10293|4.047"	"3711|202.10848|4.442"	"3712|274.94983|0.659"	"3713|622.46692|10.096"	"3714|634.27695|7.606"	"3715|153.8688|9.539"	"3719|315.25368|7.265"	"3720|545.45386|9.904"	"3722|245.05424|1.172"	"3724|281.11166|0.88"	"3725|851.50645|9.852"	"3728|610.57854|11.004"	"373|817.50388|9.425"	"3731|201.11322|5.52"	"3736|892.90131|8.848"	"3741|441.25258|7.253"	"3743|621.24815|0.519"	"3744|919.53071|9.773"	"3746|190.01806|1.034"	"3747|191.01985|1.041"	"3749|852.5168|9.847"	"375|134.0474|3.534"	"3750|226.99641|0.79"	"3759|702.60487|10.745"	"376|409.23588|8.85"	"3761|688.28518|7.417"	"3762|787.57005|9.826"	"3765|383.02365|1.373"	"3768|182.04603|1.3"	"3769|182.04605|1.294"	"3770|369.22778|5.54"	"3771|391.26178|8.727"	"3773|449.03072|0.484"	"3775|369.12048|0.481"	"3777|271.06023|0.476"	"3778|323.18935|7.35"	"378|265.14752|6.922"	"3781|227.10131|0.434"	"3782|336.07301|5.686"	"3784|680.45675|10.453"	"3785|680.45692|10.452"	"3786|958.5774|10.991"	"3789|566.38323|8.141"	"3790|642.3008|7.605"	"3791|642.30078|7.602"	"3792|639.27992|7.61"	"3793|223.02798|11.249"	"38|842.59224|8.228"	"380|552.33108|7.195"	"3803|948.27176|0.52"	"3804|948.27179|0.521"	"3806|271.19116|7.177"	"3807|438.11862|1.016"	"3809|307.1945|7.65"	"381|223.02818|6.382"	"3812|590.3651|8.734"	"3815|923.60694|9.42"	"3816|297.24319|8.703"	"3819|285.06546|5.098"	"382|836.52459|9.749"	"3820|617.51146|10.137"	"3822|750.50886|9.887"	"3823|530.30219|7.465"	"3824|761.61132|11.129"	"383|790.61703|8.046"	"3832|376.10094|0.487"	"3833|376.10104|0.486"	"3834|892.53085|13.138"	"3835|891.51916|13.131"	"3836|382.03067|0.535"	"3837|828.3881|8.004"	"3844|646.55244|10.476"	"3845|568.39883|8.14"	"385|844.60815|9.1"	"3851|446.37635|10.339"	"3852|629.51156|10.246"	"3858|720.06145|1.788"	"3864|668.5766|11.007"	"3865|667.35599|8.004"	"3866|955.7861|9.181"	"3868|294.98334|0.659"	"3869|360.22095|7.014"	"3870|331.26387|9.337"	"3871|547.45088|10.099"	"3873|234.95644|1.127"	"3875|504.30973|7.727"	"3876|152.02326|1.241"	"3877|860.57989|13.122"	"3879|527.4836|11.032"	"388|742.54026|10.499"	"3880|445.16154|3.977"	"3881|729.52797|10.281"	"3885|607.16295|2.115"	"3887|484.12323|0.514"	"389|279.23255|8.955"	"3890|669.57956|11.017"	"3893|239.06731|1.17"	"3896|270.07629|0.467"	"3897|263.06719|4.187"	"390|279.2326|8.955"	"3903|802.5764|10.728"	"3904|972.55421|11.108"	"3907|682.06859|1.32"	"3908|167.02125|0.946"	"3909|706.56092|10.901"	"3912|145.09844|0.427"	"3913|412.88207|0.543"	"3918|818.54837|12.935"	"3919|491.08804|5.685"	"392|339.19938|7.677"	"3920|671.08712|3.54"	"3922|523.0185|0.39"	"3923|606.38029|9.159"	"3924|595.54289|10.567"	"3926|320.09184|1.199"	"3927|315.17457|5.074"	"3928|522.07686|2.975"	"3929|365.16648|0.897"	"3930|386.00624|1.333"	"3933|318.09393|0.609"	"3935|227.14007|3.787"	"3937|643.28968|6.963"	"3939|434.08735|1.697"	"394|452.2782|7.464"	"3941|188.093|3.981"	"3943|264.10855|0.503"	"3947|620.59902|11.131"	"3948|826.47068|10.584"	"3951|703.54828|10.737"	"3952|638.36824|7.847"	"3953|369.06747|4.184"	"3954|558.06467|0.884"	"3955|799.23723|0.607"	"3956|173.00938|0.861"	"3959|435.15347|4.683"	"3963|657.1248|0.782"	"3966|476.27828|7.419"	"3969|504.3097|7.351"	"3975|922.58245|10.179"	"3977|532.29934|7.542"	"398|880.51509|9.443"	"3980|922.58224|10.169"	"3982|328.04485|3.514"	"3983|848.55186|9.945"	"3986|236.12678|5.311"	"399|613.1607|0.73"	"3990|921.24769|0.732"	"3992|528.30961|7.388"	"3994|949.21277|1.303"	"3995|311.22251|7.667"	"3996|373.04478|6.292"	"3997|174.08853|0.486"	"3999|331.02795|0.647"	"4|892.60817|8.494"	"40|857.51963|9.069"	"4000|580.33981|8.793"	"4008|488.16203|0.498"	"4009|346.99119|0.534"	"4012|563.23576|9.812"	"4013|563.2358|9.817"	"4014|437.24628|8.439"	"4015|508.35621|8.322"	"4016|313.07824|10.77"	"4017|609.51054|8.729"	"4018|532.17675|2.115"	"4019|269.13091|6.584"	"402|627.12309|3.571"	"4021|176.03887|2.502"	"4023|484.36429|9.519"	"4024|484.36441|9.535"	"4026|478.29387|12.993"	"4027|727.53864|10.277"	"4028|350.07241|0.739"	"4030|182.04608|2.596"	"4031|728.55475|10.936"	"4034|953.56519|7.388"	"4037|613.52087|9.198"	"4040|666.07248|0.783"	"4041|784.33666|7.474"	"4043|917.51544|9.655"	"4045|695.59517|11.003"	"4046|582.10072|0.513"	"4048|540.33112|7.227"	"4049|285.02595|0.39"	"4050|620.19708|2.115"	"4053|295.22751|8.197"	"4057|243.9661|0.456"	"406|307.26417|9.32"	"4060|544.26632|7.171"	"4066|626.56396|10.843"	"4069|718.5403|12.863"	"407|307.26422|9.323"	"4078|580.36273|8.083"	"4079|321.17377|6.96"	"408|134.0474|3.427"	"4080|598.1397|0.55"	"4081|598.13988|0.549"	"4082|544.26632|7.241"	"4085|982.59905|8.818"	"4086|762.62356|11.135"	"4088|559.33704|8.002"	"4089|547.1683|4.187"	"409|965.53821|9.148"	"4091|728.15324|3.945"	"4092|547.32136|8.03"	"4093|869.51556|9.746"	"4096|395.38923|10.785"	"4097|269.21184|7.998"	"4098|269.21187|7.998"	"4101|890.57154|10.127"	"4102|636.35207|7.828"	"4107|653.29283|6.989"	"4109|386.32726|8.796"	"411|366.02597|0.541"	"4110|222.03034|2.115"	"4111|760.60795|11.123"	"4112|469.1578|7.209"	"4113|271.22752|7.876"	"4114|478.29388|7.192"	"4115|714.54526|12.861"	"4117|305.02773|0.607"	"4119|368.26233|8.372"	"412|744.55601|12.996"	"4120|643.52732|10.255"	"4123|850.47025|10.583"	"4126|496.1676|1.135"	"4128|171.0277|13.142"	"4129|639.32455|7.543"	"4130|550.09589|1.065"	"4131|612.38862|8.005"	"4132|666.14229|1.304"	"4133|711.13791|0.732"	"4134|515.13881|2.116"	"4138|386.23681|7.192"	"4139|612.52137|9.796"	"414|281.24835|9.283"	"4140|612.52142|9.797"	"4143|683.05448|0.553"	"4145|365.24588|8.59"	"4146|822.43937|10.186"	"4147|551.21834|5.433"	"4148|671.05048|0.39"	"4149|670.05215|0.389"	"415|911.56395|9.426"	"4150|300.13511|3.231"	"4151|682.06523|0.553"	"4152|789.17283|0.678"	"4156|511.4733|9.085"	"4158|259.99852|1.097"	"4160|299.00218|0.401"	"4161|299.00216|0.401"	"4164|354.02612|0.507"	"4165|656.35211|6.941"	"4167|862.68506|11.697"	"4169|624.52134|10.156"	"417|536.50493|10.403"	"4173|546.28415|7.117"	"4174|239.05959|11.11"	"4177|667.49061|9.185"	"4181|736.33657|7.35"	"4182|579.08542|0.472"	"4183|579.08539|0.472"	"4185|373.27422|8.219"	"4186|320.18974|6.49"	"4189|574.49775|10.489"	"419|805.58063|8.59"	"4190|771.57529|12.861"	"4191|474.26255|7.108"	"4197|142.06642|4.22"	"4198|201.03807|0.772"	"42|306.07683|0.734"	"4202|134.89485|10.713"	"4206|314.01031|0.601"	"4208|818.57173|10.724"	"4209|856.51177|13.347"	"421|329.24844|9.224"	"4210|882.52995|10.28"	"4212|378.09724|3.426"	"4213|343.22736|7.937"	"4216|699.04727|1.316"	"4217|225.00767|4.145"	"4219|484.0487|3.52"	"422|572.48198|10.403"	"4224|476.0898|2.701"	"4227|498.35495|7.704"	"4228|146.02498|4.184"	"4229|797.12984|2.593"	"4231|915.58575|7.603"	"4233|802.54006|10.17"	"4234|543.01572|0.464"	"4236|437.21401|3.574"	"4237|768.55734|11.107"	"424|714.50885|10.052"	"4240|990.53911|13.22"	"4241|838.43401|10.028"	"4245|820.35553|7.621"	"4246|973.62743|7.599"	"4247|644.03986|1.789"	"4248|310.09618|0.829"	"4251|508.10872|1.118"	"4254|739.39974|8.851"	"4256|445.10171|3.74"	"4259|300.08522|0.498"	"426|309.27976|9.576"	"4262|740.27155|7.326"	"4263|356.11933|0.485"	"4264|356.11938|0.485"	"4266|453.07301|0.768"	"4267|953.59521|10.279"	"4269|732.20906|0.535"	"4270|216.92843|0.441"	"4273|504.07634|1.112"	"4275|337.0773|0.704"	"4276|349.16993|3.733"	"4277|680.0344|3.539"	"4278|822.97125|0.411"	"4279|731.20401|0.538"	"4282|578.30266|7.388"	"4283|297.27956|9.723"	"4287|520.05871|0.815"	"4288|227.20166|8.488"	"4290|779.54334|10.266"	"4291|777.55341|10.282"	"4292|485.08532|4.988"	"4293|209.03025|0.529"	"4295|417.0774|1.267"	"4296|417.07736|1.266"	"43|761.58232|9.624"	"430|866.59217|13.06"	"4300|576.33129|7.233"	"4303|131.0352|2.065"	"4305|399.04604|0.632"	"4310|824.37548|3.807"	"4313|196.07448|0.644"	"4317|640.33689|8.004"	"4318|725.65028|10.943"	"433|700.52945|13.007"	"4333|829.53432|12.908"	"4334|587.46466|9.432"	"4335|271.9996|0.594"	"4338|584.35733|7.543"	"4339|294.97389|0.66"	"434|568.26857|7.016"	"4341|488.89494|7.852"	"4342|497.95693|0.407"	"4343|239.12888|7.171"	"4344|239.12885|7.171"	"4345|700.58907|10.592"	"435|355.26368|9.138"	"4350|733.65528|11.129"	"4353|481.12446|0.791"	"4356|686.14224|3.735"	"4362|628.28511|7.519"	"4366|369.03716|1.129"	"4367|369.03723|1.13"	"437|778.56141|8.259"	"4370|597.30522|7.03"	"4371|252.05453|0.722"	"4373|513.0829|2.607"	"4374|519.07161|0.791"	"4375|502.10445|2.115"	"4376|390.06254|0.728"	"4378|712.22086|2.115"	"438|811.53367|12.977"	"4383|506.12491|0.488"	"4385|466.03558|1.008"	"4386|297.24318|8.592"	"4389|210.08839|0.73"	"439|790.56111|10.714"	"4390|341.94269|0.564"	"4392|322.02109|0.66"	"4393|321.0193|0.656"	"4394|840.53221|12.932"	"4396|299.06997|3.801"	"4399|636.43045|10.409"	"44|627.53179|10.675"	"4400|366.10845|0.483"	"4401|364.10483|0.484"	"4403|190.07223|1.18"	"4404|889.57954|10.123"	"4405|471.07033|1.036"	"4407|174.01783|0.658"	"4408|680.07765|0.514"	"4409|636.28396|7.531"	"441|631.4741|8.864"	"4411|255.23278|12.86"	"4413|164.07187|4.682"	"4415|135.01855|0.616"	"4420|820.51799|7.541"	"4421|801.50403|10.019"	"4424|325.10717|3.122"	"443|852.61313|8.456"	"4430|268.19144|6.431"	"4431|239.1149|0.456"	"4436|511.15716|3.803"	"4442|365.04046|2.55"	"4445|359.08406|2.555"	"4446|552.30994|7.651"	"4447|550.31556|7.634"	"4448|340.91578|0.444"	"4449|284.08155|4.49"	"4454|304.21266|6.463"	"4455|413.34226|9.922"	"4456|692.11316|1.725"	"4459|286.05419|0.777"	"4460|165.04103|10.003"	"4461|662.33205|7.177"	"4462|211.0183|4.849"	"4465|484.04878|3.601"	"4468|462.06904|3.976"	"4469|462.06891|3.968"	"4470|425.25774|7.702"	"4471|285.18156|3.809"	"4476|211.00132|0.614"	"4478|857.05112|0.401"	"4479|604.36276|7.698"	"448|282.08411|2.976"	"4482|257.17565|6.892"	"4486|499.45217|10.841"	"4487|433.11329|0.569"	"4489|224.02796|5.231"	"4492|171.06648|4.19"	"4496|337.02507|2.114"	"4497|444.9846|0.443"	"4498|796.03719|7.906"	"4499|605.02202|0.392"	"450|567.48279|9.967"	"4500|317.21181|8.245"	"4501|324.17893|6.029"	"4503|338.19451|8.74"	"4505|888.64145|9.809"	"4506|118.05118|0.463"	"451|859.53414|9.216"	"4511|662.33204|7.241"	"4513|621.48534|10.035"	"4514|734.47755|9.499"	"4515|309.20444|8.594"	"4516|571.05335|0.661"	"4517|520.26831|6.941"	"4518|631.14012|0.486"	"4519|356.88972|0.445"	"4523|252.97292|0.615"	"4526|896.56437|10.278"	"4528|269.21189|7.746"	"4529|446.07429|4.682"	"4530|102.05621|0.478"	"4531|162.93134|12.954"	"4533|460.02749|1.022"	"4534|460.02758|1.023"	"4535|387.27489|8.305"	"4539|410.08554|3.975"	"4544|766.35338|7.389"	"4546|327.11694|0.847"	"4547|149.06102|6.139"	"4548|395.24696|7.908"	"455|725.53255|10.342"	"4553|426.96779|6.577"	"4557|363.22059|7.811"	"4558|472.08494|1.088"	"456|725.53278|10.467"	"4560|197.94|0.455"	"4563|293.1757|7.293"	"4564|144.0457|4.618"	"4566|540.05401|0.855"	"4567|889.00009|0.408"	"457|881.51939|9.208"	"4572|667.12621|1.296"	"4574|678.39954|7.961"	"4576|620.28884|7.729"	"4577|355.16751|7.121"	"4578|416.12564|3.804"	"4579|760.60795|10.91"	"4581|610.26798|7.464"	"4586|372.13087|1.219"	"459|895.5824|8.529"	"4591|904.37406|8.004"	"4592|575.13753|4.185"	"4601|239.07844|1.124"	"4603|892.51807|7.421"	"4604|800.35662|7.546"	"4605|449.1736|7.292"	"4606|424.99049|1.351"	"4608|516.12531|0.499"	"461|834.53003|10.499"	"4612|554.30217|7.35"	"4613|704.10031|0.472"	"4614|704.10032|0.472"	"4615|614.5292|10.79"	"4616|239.05963|10.954"	"4618|391.28267|9.577"	"4619|391.2827|9.573"	"4620|395.68526|5.028"	"4624|628.05653|0.719"	"4625|316.03402|0.649"	"463|145.0621|0.466"	"4630|225.18601|8.368"	"4633|293.17915|6.374"	"4634|622.54255|10.789"	"4638|271.2275|7.714"	"4639|145.05217|11.375"	"4640|840.44956|10.126"	"4643|647.06489|0.725"	"4644|195.13908|7.17"	"4646|622.30444|8.041"	"4648|591.29239|7.337"	"4655|208.02844|0.497"	"4656|120.05687|11.127"	"4658|327.25366|9.277"	"466|698.51377|10.276"	"4660|805.53574|12.916"	"4661|803.5581|12.92"	"4664|358.98748|0.783"	"4665|250.046|0.896"	"4666|353.14204|8.736"	"4667|495.42081|10.517"	"4671|585.30519|7.182"	"4674|319.22744|7.897"	"4675|971.19473|1.306"	"4676|528.09379|2.976"	"4679|926.60317|13.125"	"4684|313.07822|10.954"	"469|222.0772|3.973"	"4691|404.01408|1.044"	"4692|955.22949|1.297"	"4693|701.54824|10.483"	"4694|151.02639|3.498"	"4696|580.89873|0.021"	"4698|309.27959|9.689"	"4699|325.11664|0.989"	"470|544.26258|4.185"	"4701|125.09741|5.099"	"4702|635.53749|10.547"	"4703|292.05839|0.46"	"4704|346.03589|0.376"	"4706|876.34272|7.546"	"4713|626.51205|9.655"	"4714|567.14448|3.496"	"4715|318.00264|0.546"	"4718|726.31978|7.901"	"4719|803.10512|0.75"	"4720|473.10157|0.722"	"4724|937.19731|0.73"	"473|462.29894|7.729"	"4731|277.10374|0.511"	"4732|277.10375|0.51"	"4733|390.09165|0.522"	"4735|805.4407|9.687"	"4736|542.43497|9.837"	"4737|542.43488|9.84"	"4738|326.10891|0.481"	"4739|680.61999|10.988"	"474|462.29893|7.729"	"4740|638.27741|7.683"	"4742|677.30211|1.138"	"4744|475.17485|7.213"	"475|297.15289|6.984"	"4750|608.29779|7.562"	"4751|610.13748|0.522"	"4752|609.13845|0.524"	"4757|844.57716|10.286"	"4759|734.53543|9.742"	"476|297.15291|6.974"	"4760|520.26833|7.004"	"4762|358.86879|0.441"	"4763|540.05402|0.933"	"4768|628.36263|7.584"	"4771|800.45473|10.591"	"4776|648.48279|10.156"	"4777|197.11831|5.311"	"4778|197.11833|5.311"	"4782|331.94736|0.613"	"4783|342.89485|0.439"	"479|843.59553|13.074"	"4792|664.51416|10.538"	"4794|487.13201|2.557"	"4796|615.16754|0.73"	"4798|403.14845|0.49"	"4799|874.58222|10.276"	"480|866.57128|10.271"	"4800|265.07483|4.594"	"4801|271.22751|7.783"	"4803|567.05235|0.377"	"4804|459.19604|3.572"	"4805|793.20295|0.541"	"4806|793.20317|0.539"	"4808|485.22134|7.359"	"4813|842.18673|2.555"	"4815|211.09761|5.894"	"4818|395.24367|6.967"	"482|867.59588|7.78"	"4822|152.00253|0.601"	"4823|274.88678|0.446"	"4829|528.28652|7.19"	"483|867.59577|7.983"	"4832|536.1037|1.066"	"4835|396.03687|0.564"	"4838|506.34878|9.051"	"4839|506.34879|9.051"	"4840|202.10848|1.174"	"4842|605.32101|7.388"	"4843|638.57349|10.896"	"4846|401.20403|3.628"	"4847|365.34196|10.241"	"4848|478.09004|0.728"	"4852|375.24776|7.196"	"4855|329.23303|6.012"	"4856|624.20401|7.36"	"4861|430.29608|8.213"	"4862|430.29606|8.212"	"4863|856.1478|2.555"	"4864|856.14797|2.557"	"4865|638.27742|7.616"	"4867|491.86938|7.853"	"4868|821.15139|0.586"	"487|557.1366|2.558"	"4870|342.11896|1.206"	"4871|354.24676|8.113"	"4873|668.58395|10.9"	"4874|329.11155|0.48"	"4875|285.07262|2.467"	"4878|570.47435|9.76"	"4880|267.09048|4.768"	"4881|580.23537|7.902"	"4882|902.35852|7.683"	"4885|341.02498|0.439"	"4889|642.23107|4.185"	"4891|687.02481|0.393"	"4892|163.04027|1.051"	"4893|449.14997|6.414"	"4894|449.14998|6.413"	"4898|651.37193|7.87"	"4899|892.58757|10.288"	"49|894.61494|8.741"	"490|680.6204|11.126"	"4902|478.86645|0.021"	"4908|673.51676|10.181"	"4911|409.09906|4.988"	"4912|409.09904|4.987"	"492|793.50365|9.51"	"4920|610.31317|7.72"	"4922|408.12743|3.027"	"4923|370.08783|4.682"	"4924|794.33969|7.466"	"4927|639.20379|1.049"	"4928|730.63637|10.951"	"4929|411.10775|0.663"	"493|619.28969|6.933"	"4931|326.10889|0.514"	"4934|465.11725|2.344"	"4936|629.51161|9.969"	"4937|612.30547|7.544"	"494|351.05637|0.659"	"4942|844.48103|12.926"	"4944|280.1035|0.496"	"4948|521.24109|9.183"	"4952|560.14078|0.575"	"4953|111.02019|1.282"	"4955|866.33968|7.419"	"4956|504.3097|7.784"	"4957|465.32204|8.79"	"4958|536.505|11.041"	"4959|565.03633|0.66"	"4960|318.08671|0.891"	"4963|319.07793|1.29"	"4964|317.06232|1.285"	"4965|297.24317|8.518"	"4967|536.2376|3.807"	"4968|299.026|5.208"	"497|653.54797|10.712"	"4973|569.13521|1.287"	"4974|241.18087|7.486"	"4977|223.02833|7.831"	"4978|303.05952|4.186"	"4979|278.08783|0.523"	"498|652.55247|10.701"	"4980|278.08782|0.523"	"4983|181.96618|0.496"	"4985|443.07445|3.801"	"4987|894.57063|12.919"	"499|887.55861|8.382"	"4993|277.05936|3.563"	"4994|359.29504|9.598"	"4996|533.28868|7.277"	"4997|274.11152|4.569"	"4999|341.17873|6.562"	"5|886.5538|9.669"	"500|736.49341|9.711"	"5003|746.15143|1.049"	"5004|604.10235|0.492"	"5005|604.10246|0.49"	"5006|604.10245|0.49"	"5007|540.33102|7.311"	"5009|895.58267|12.925"	"5010|892.56541|12.921"	"5011|680.30653|3.805"	"5013|731.59525|10.78"	"5014|748.24004|7.021"	"5015|346.25942|7.036"	"5018|602.30291|7.474"	"5020|393.04373|0.611"	"5022|852.56883|12.921"	"5027|379.1008|0.48"	"5028|335.0728|1.269"	"5029|335.07278|1.296"	"5032|793.5912|10.229"	"5034|955.02852|0.404"	"5035|730.59964|10.776"	"5037|637.27673|7.151"	"5039|650.36603|7.774"	"504|857.51528|8.193"	"5040|894.20662|10.551"	"5041|242.07984|0.886"	"5042|948.55081|13.265"	"5046|626.30585|7.73"	"5047|626.30579|7.728"	"5048|610.50505|10.35"	"5050|777.27917|6.933"	"5051|674.21609|2.548"	"5057|321.03707|0.794"	"5059|652.09501|0.805"	"5062|469.28383|7.716"	"5064|564.34474|9.047"	"5066|870.43864|9.852"	"5067|568.36278|8.006"	"5068|464.10341|3.734"	"5069|464.10341|3.736"	"507|186.11363|4.489"	"5071|759.15092|0.571"	"5074|150.02328|0.709"	"5076|786.51008|10.291"	"5077|607.10689|0.564"	"5081|341.19647|6.402"	"5084|585.74929|4.407"	"5086|473.21807|7.068"	"5087|361.13236|7.349"	"5088|361.13231|7.348"	"509|436.28334|7.602"	"5091|460.95859|0.443"	"5092|128.03553|1.045"	"5095|688.38372|8.004"	"5098|792.32413|7.19"	"5100|379.24628|7.837"	"5102|608.319|7.077"	"5103|466.01445|1.04"	"5104|643.52733|10.005"	"5111|938.46599|9.947"	"5115|690.31759|0.519"	"5116|171.00812|1.126"	"5119|823.46389|12.941"	"512|775.54752|10.203"	"5122|563.16238|1.058"	"5126|800.55875|10.294"	"5127|688.49307|10.274"	"5128|599.19484|0.698"	"5130|530.0652|0.482"	"5131|530.06519|0.48"	"5132|495.17286|9.136"	"5133|835.05691|1.789"	"5137|915.51875|13.133"	"5138|708.11469|0.526"	"5139|707.11548|0.526"	"5141|797.47887|4.589"	"5143|824.45506|10.285"	"5145|248.07882|3.716"	"515|854.59244|7.947"	"5155|810.56494|13.118"	"5159|728.62066|10.786"	"516|759.50229|9.778"	"5160|789.44546|9.806"	"5163|865.29908|6.866"	"5165|649.09244|1.212"	"5167|384.1173|2.343"	"517|759.50213|9.86"	"5172|316.07114|3.572"	"5175|543.38412|9.157"	"5177|660.35255|7.542"	"518|760.49351|9.653"	"5181|329.15031|2.115"	"5182|525.97811|0.443"	"5183|403.9681|0.664"	"5184|402.9603|0.657"	"5186|520.07136|1.117"	"5187|261.04074|3.802"	"5189|870.70476|10.919"	"5192|562.31322|7.823"	"5193|562.31329|7.824"	"5196|625.09829|1.047"	"52|582.3782|8.004"	"5201|568.36263|7.702"	"5202|469.12612|0.483"	"5204|235.06301|0.504"	"5205|904.97417|0.411"	"5209|168.99961|0.858"	"5210|276.10983|2.027"	"5211|814.43417|10.04"	"5212|299.02601|5.423"	"5217|248.09606|3.996"	"5218|204.12406|3.559"	"5219|135.04445|3.476"	"522|821.53485|9.894"	"5220|296.09989|3.608"	"5221|738.65337|11.108"	"5222|832.57162|10.286"	"5224|853.57181|12.922"	"5226|381.09253|1.158"	"5227|381.09249|1.16"	"5228|536.20985|1.279"	"5229|957.59611|7.533"	"523|308.09861|0.528"	"5231|892.5113|9.705"	"5232|356.14555|8.738"	"5233|635.57411|10.906"	"5234|223.02834|7.944"	"524|886.5543|8.861"	"5243|552.31033|7.473"	"5248|640.42559|10.257"	"5250|917.30006|0.682"	"5251|226.98693|2.31"	"5252|447.05922|0.596"	"5255|615.53266|10.615"	"5256|481.29537|6.447"	"5260|900.59599|10.293"	"5263|426.87644|7.853"	"5264|378.95512|0.444"	"5265|628.32144|8.042"	"5268|549.98074|0.567"	"527|773.53482|8.651"	"5270|894.26209|0.568"	"5272|313.23821|6.658"	"5273|814.26142|1.191"	"5275|689.62096|11.11"	"5276|180.0668|1.426"	"5277|427.12627|0.485"	"5278|425.12194|0.578"	"5279|378.98073|0.44"	"5281|289.06753|0.957"	"5282|604.08049|2.976"	"5285|117.05593|2.584"	"5288|445.05398|4.185"	"5289|445.054|4.183"	"5295|608.29771|7.458"	"5297|245.11419|2.817"	"53|554.34663|7.542"	"5302|488.07994|1.091"	"5303|919.47734|12.932"	"5304|790.35366|7.475"	"5307|569.27378|6.68"	"5308|634.57861|10.903"	"5311|393.27743|9.135"	"5318|665.11009|1.79"	"5319|554.28919|7.712"	"532|206.0821|4.682"	"5321|611.31662|7.66"	"5323|879.58877|12.922"	"5324|732.49855|9.877"	"5325|581.32129|7.351"	"5326|134.06136|4.185"	"5327|752.16805|1.05"	"5329|318.02833|3.574"	"533|850.59769|7.91"	"5330|190.01803|0.75"	"5331|918.52748|9.845"	"5337|116.05079|4.988"	"5339|538.26848|7.902"	"534|147.03016|0.748"	"5343|317.21173|7.941"	"5344|426.18811|1.164"	"5345|426.18808|1.166"	"5346|329.23302|6.588"	"5348|566.25062|6.987"	"535|147.03015|0.864"	"5350|573.28936|4.541"	"5352|719.17025|1.032"	"5357|341.17873|6.668"	"536|760.49334|9.787"	"5360|261.07244|0.541"	"5361|261.07243|0.535"	"5363|811.14764|0.516"	"5368|306.09553|1.085"	"5369|664.38174|7.936"	"5373|522.8758|0.439"	"5374|901.53577|9.944"	"5375|327.00952|0.61"	"5378|684.2617|7.418"	"538|741.52756|10.13"	"5381|802.02145|1.789"	"5384|353.23291|6.008"	"5389|233.10342|6.666"	"5391|149.00977|10.002"	"5393|188.0461|0.893"	"5396|503.11231|0.722"	"5398|775.51212|9.828"	"5399|716.28028|7.606"	"5400|718.28718|7.604"	"5401|718.28716|7.604"	"5402|249.00287|1.241"	"5405|311.22248|7.117"	"5406|273.03783|0.52"	"5409|586.08001|1.097"	"5410|758.51453|9.928"	"5413|223.0283|7.944"	"5414|677.54803|10.521"	"5415|456.84622|0.441"	"5417|463.12043|1.287"	"5418|638.32125|7.684"	"5419|842.18847|1.023"	"542|733.5513|9.155"	"5422|542.0534|1.114"	"5423|658.26831|7.391"	"5425|689.19157|0.487"	"5430|656.58387|10.746"	"5432|538.04186|1.28"	"5437|495.38041|7.703"	"5438|495.38048|7.704"	"5447|235.03934|0.845"	"5448|668.41239|9.082"	"5453|696.18333|2.115"	"5456|381.26188|8.088"	"5457|381.26194|8.091"	"5459|169.08722|4.68"	"546|528.30975|7.66"	"5460|526.98813|0.438"	"5462|790.65501|11.356"	"5463|366.05352|0.66"	"5464|832.26214|0.566"	"5465|820.51802|7.463"	"5466|551.48368|10.922"	"5468|971.00294|0.408"	"547|650.57364|10.708"	"5472|736.52584|9.158"	"5473|299.026|7.108"	"5474|178.01808|0.859"	"5475|178.01805|0.855"	"5479|328.96231|0.459"	"548|650.57355|10.701"	"5481|186.05618|4.221"	"5484|506.96885|0.553"	"5485|506.96882|0.548"	"5487|936.14361|0.725"	"5488|577.04488|0.531"	"5489|576.04573|0.53"	"5490|576.03372|0.539"	"5491|598.3787|9.758"	"5492|445.05566|1.288"	"5493|201.03812|0.944"	"5495|530.32535|7.903"	"5496|631.52634|10.457"	"5497|643.52735|10.132"	"5498|165.04102|10.954"	"550|789.61396|13.066"	"5500|201.14963|5.953"	"5501|645.31072|4.2"	"5502|255.17524|8.82"	"5503|225.18597|8.111"	"5504|612.52129|10.009"	"5505|612.52135|10.004"	"5509|117.05591|2.23"	"551|854.59229|8.194"	"5513|432.09421|0.781"	"5515|564.42725|11.183"	"5518|953.61997|13.136"	"5519|374.8427|0.441"	"5520|850.47032|10.498"	"5521|783.29618|6.933"	"5522|471.0157|0.659"	"5523|471.01577|0.659"	"5524|596.33483|8.391"	"5526|368.0763|1.283"	"5529|295.13707|6.575"	"5530|826.37251|7.684"	"5533|373.0448|6.533"	"5534|769.028|0.394"	"5537|299.10275|0.483"	"5538|281.05113|0.772"	"5542|814.36143|5.028"	"5547|439.10268|0.66"	"5549|347.07464|0.53"	"5552|585.25644|7.327"	"5556|549.17195|1.114"	"5557|587.14912|1.129"	"5560|340.04252|2.975"	"5561|663.53687|9.204"	"5572|369.2278|5.876"	"5573|561.46646|10.261"	"5574|672.5148|10.266"	"5575|487.06525|1.005"	"5576|486.06402|1.019"	"5582|580.32647|8.036"	"5583|606.37847|7.764"	"5589|378.0972|1.678"	"559|907.53502|9.354"	"5590|323.09214|5.192"	"5593|321.04015|1.174"	"5594|594.34182|8.048"	"5597|504.04507|1.086"	"560|985.47595|9.463"	"5601|747.07339|3.54"	"5602|350.12503|6.922"	"5607|894.55105|9.815"	"5608|267.1136|7.021"	"561|500.2784|7.391"	"5610|755.21382|2.555"	"5614|499.08069|1.264"	"5615|313.07812|11.108"	"5616|492.99777|0.661"	"5618|516.36556|12.869"	"5621|365.24586|8.656"	"5622|411.3266|9.736"	"5628|273.042|0.671"	"563|769.50327|9.861"	"5630|294.02873|0.612"	"5631|685.09622|1.259"	"5632|315.05752|6.284"	"5633|271.2275|7.667"	"5636|642.30066|7.53"	"5637|642.30065|7.528"	"5638|850.47079|7.42"	"564|830.59311|8.789"	"5640|597.09774|0.538"	"5645|307.1888|8.32"	"5648|347.25701|9.186"	"565|841.50334|9.365"	"5651|651.10782|0.782"	"5659|902.35844|7.621"	"5660|301.065|0.476"	"5661|770.28827|7.359"	"5662|984.09835|1.795"	"5663|272.00702|0.459"	"5666|522.26305|7.232"	"5667|966.1921|1.306"	"5668|299.03737|0.953"	"5669|829.11543|0.472"	"5670|654.56902|10.995"	"5671|654.37846|7.722"	"5673|571.1661|7.044"	"5675|629.32139|7.474"	"5677|651.60532|11.083"	"5678|244.13742|6.033"	"5681|221.09315|4.186"	"5684|760.33646|7.447"	"5685|572.13816|1.128"	"5686|483.31879|7.112"	"5687|802.30605|7.902"	"5688|802.306|7.901"	"5691|856.24084|0.599"	"5694|366.10663|3.229"	"5697|391.17696|7.111"	"5699|621.30521|6.992"	"57|748.52917|10.273"	"5700|656.32144|7.307"	"5703|729.14263|9.985"	"5705|385.03572|1.187"	"5706|277.18398|7.132"	"5707|190.01804|0.724"	"5708|587.46467|9.835"	"5714|958.61629|13.119"	"5715|690.60498|10.818"	"5717|532.26593|7.099"	"5718|193.09043|5.385"	"5719|671.50137|10.063"	"5720|339.32629|9.925"	"5722|594.27305|7.6"	"5723|391.0906|3.805"	"573|677.45585|8.85"	"5730|254.10079|4.405"	"5733|390.9626|0.459"	"5734|720.09022|1.042"	"5746|597.1728|0.72"	"5747|784.59546|9.821"	"5748|770.53473|10.275"	"575|601.51578|10.492"	"5750|652.58948|11.165"	"5753|401.01396|1.291"	"5754|480.27318|7.679"	"5757|542.96208|0.441"	"5758|594.28208|7.295"	"5759|144.04572|2.323"	"576|601.51577|10.488"	"5763|801.24144|2.114"	"577|856.51169|13.12"	"5773|713.17052|0.515"	"5774|742.35359|7.349"	"5775|174.04093|0.485"	"5777|496.08802|1.711"	"5778|908.49836|13.265"	"578|641.54799|10.788"	"5780|338.07257|0.642"	"5785|658.33489|7.166"	"5786|440.8722|0.439"	"5787|277.01727|4.527"	"5788|422.9191|0.443"	"5789|800.56047|10.489"	"579|199.00717|9.186"	"5790|584.49012|9.433"	"5791|584.49031|9.429"	"5794|299.02601|5.325"	"5795|401.20959|8.88"	"5796|160.06173|0.517"	"5799|753.0533|0.391"	"58|283.26443|9.525"	"5800|608.35776|7.924"	"5801|313.07817|11.38"	"5802|439.28276|9.354"	"5806|223.02831|7.876"	"5807|223.02829|7.877"	"5809|628.16616|0.522"	"581|864.57659|10.356"	"5811|388.17242|3.939"	"5812|724.48327|10.672"	"5813|488.41092|11.052"	"5816|379.09888|0.72"	"5817|846.27446|7.36"	"5818|299.25882|8.759"	"5819|649.51717|10.289"	"5820|307.15818|6.95"	"5824|381.03601|3.497"	"5825|682.56297|10.658"	"5829|422.95363|0.736"	"583|762.50897|9.81"	"5832|260.08842|0.512"	"5834|662.47752|9.881"	"5836|555.34986|7.991"	"5837|616.28503|7.463"	"584|602.34728|7.448"	"5842|379.24852|7.521"	"5843|379.24855|7.522"	"5844|379.24862|7.52"	"5846|302.16911|7.917"	"5848|595.28969|6.826"	"5852|283.1548|6.077"	"5853|192.9899|1.132"	"5856|482.0095|1.009"	"5859|537.31972|7.768"	"586|357.27926|9.354"	"5860|281.02691|1.443"	"5861|661.47357|9.185"	"5863|229.14447|6.127"	"5864|548.01671|0.543"	"5866|451.03053|0.51"	"5872|598.50568|9.614"	"5873|598.50591|9.613"	"5875|437.24028|7.197"	"5876|251.07841|3.378"	"5877|251.0784|3.406"	"5878|714.16634|0.722"	"5879|826.19385|1.031"	"5882|331.1887|8.303"	"5884|284.03031|2.114"	"5893|386.14607|0.516"	"59|747.51859|10.276"	"590|769.50327|9.998"	"5904|578.34874|8.715"	"5905|686.29949|7.659"	"5906|686.29942|7.659"	"5908|587.15861|2.976"	"5909|322.04416|0.691"	"591|357.27929|9.316"	"5911|337.0538|0.535"	"5912|378.16655|4.459"	"5913|351.0693|0.521"	"5914|752.31784|0.519"	"5917|445.02417|1.357"	"5922|601.48042|9.615"	"5923|118.03005|4.186"	"5934|420.18734|4.815"	"5935|459.34791|9.493"	"5937|626.05695|0.554"	"5938|626.05697|0.555"	"5940|764.27157|7.417"	"5941|764.27154|7.417"	"5942|364.08153|0.785"	"5945|313.07817|11.247"	"5949|349.04101|0.659"	"595|789.61343|10.215"	"5950|318.09542|4.684"	"5951|317.09149|4.664"	"5955|301.00537|4.522"	"5958|615.49585|9.658"	"5968|484.40073|9.027"	"5969|484.40077|9.028"	"597|134.89486|9.96"	"5978|456.06624|0.607"	"5980|558.28161|7.352"	"5983|798.47398|4.69"	"5986|726.03354|0.872"	"5987|573.09149|5.685"	"599|134.86576|10.593"	"5992|552.07622|2.702"	"5993|670.06996|2.606"	"5995|881.56694|12.92"	"5996|533.28877|7.118"	"5999|236.93123|0.446"	"6|892.60829|8.655"	"6000|236.9312|0.446"	"6007|684.59808|11.134"	"6008|846.57089|12.943"	"601|794.57146|13.009"	"6010|173.00932|1.435"	"6014|389.12326|0.481"	"6018|370.13628|3.487"	"602|239.0596|6.382"	"6020|863.56516|10.28"	"6021|443.07635|1.288"	"6023|438.89311|0.443"	"6024|247.04472|1.148"	"6026|644.59981|10.928"	"6027|363.32633|9.991"	"6028|145.01444|0.723"	"603|359.29505|9.531"	"6032|454.07007|0.471"	"6033|648.24817|4.185"	"6034|648.24791|4.182"	"6035|313.18065|7.554"	"6036|486.97882|0.404"	"6039|318.0607|2.977"	"6040|331.09076|4.618"	"6041|653.14035|1.036"	"6045|722.66753|11.466"	"6046|637.35349|7.641"	"6048|362.9304|0.028"	"6050|720.30296|7.824"	"6051|307.1582|6.834"	"6052|389.01257|0.66"	"6057|461.36359|10.231"	"6058|612.11519|0.556"	"6059|225.00761|5.229"	"6065|587.50105|10.343"	"6066|404.13068|0.723"	"6067|221.09306|3.569"	"6068|430.18958|3.804"	"6070|981.36445|0.52"	"6071|534.28146|7.382"	"6072|410.127|0.495"	"6078|832.33563|4.185"	"6083|381.06407|0.49"	"6084|379.0684|0.488"	"6085|379.06849|0.492"	"6088|542.47925|9.864"	"6093|447.13844|2.272"	"6094|447.13841|2.272"	"6095|641.53876|10.584"	"6097|649.05582|0.382"	"6101|761.34002|7.388"	"6106|344.0183|0.494"	"6107|652.82886|0.021"	"6108|750.20855|0.521"	"611|473.21804|7.292"	"6110|465.13105|0.497"	"6111|961.2902|0.625"	"6112|486.89785|7.853"	"6113|317.96758|0.687"	"6114|317.9675|0.679"	"6116|507.44199|8.76"	"6117|359.003|1.288"	"6118|349.05366|0.533"	"6119|388.008|0.669"	"612|790.53338|9.889"	"6120|729.11711|0.49"	"6121|729.11715|0.487"	"6124|338.08678|1.107"	"6125|781.13355|0.888"	"6126|540.02917|0.555"	"6127|540.02866|0.555"	"6129|195.06393|4.655"	"613|794.57116|10.765"	"6131|849.50442|9.749"	"6133|325.27443|8.317"	"6134|299.25882|8.394"	"6135|647.32105|7.159"	"6136|537.08115|1.034"	"6138|455.1422|6.972"	"6141|428.07256|2.105"	"6142|373.04478|6.393"	"6143|223.02818|11.52"	"6145|582.23741|7.36"	"615|876.61334|8.058"	"6151|318.99241|0.374"	"6152|719.23825|2.114"	"6153|996.51814|13.138"	"6155|424.89836|0.438"	"6159|200.05646|1.286"	"616|835.4456|8.856"	"6160|538.08304|1.038"	"6161|464.00338|0.548"	"6162|464.0033|0.549"	"6164|365.22471|9.081"	"6167|684.46168|9.445"	"6174|130.06634|3.803"	"6175|385.09983|2.551"	"6176|385.09984|2.554"	"6178|698.07938|1.79"	"6181|497.10505|5.685"	"6182|425.21007|8.854"	"6183|617.27387|6.694"	"6184|875.28104|3.808"	"6185|386.13009|0.483"	"6189|911.52566|13.137"	"6195|912.1408|1.044"	"6197|499.06085|0.723"	"6198|792.53629|10"	"620|539.13868|0.539"	"6200|190.07223|0.631"	"6203|353.26927|9.358"	"6205|934.27273|0.659"	"6206|481.33225|9.46"	"6210|297.07013|0.65"	"6212|942.2974|2.555"	"6213|554.21148|0.514"	"6214|386.1946|8.639"	"622|629.45582|8.879"	"6221|610.50568|10.014"	"6223|939.05465|0.402"	"6226|176.03548|4.187"	"6227|245.00681|0.519"	"6228|676.60031|10.903"	"6229|253.08042|0.963"	"6231|337.07876|1.107"	"6232|337.07871|1.109"	"6234|758.498|10.284"	"6237|271.22749|8.021"	"6244|918.15752|1.045"	"6247|338.93671|0.448"	"6248|324.09808|0.493"	"6249|848.56613|10.277"	"625|664.38157|8.004"	"6251|383.00296|0.403"	"6252|654.53182|10.41"	"6253|597.48553|10.039"	"6256|372.86356|0.445"	"6258|721.09834|0.546"	"6259|237.11077|5.909"	"626|871.53548|9.261"	"6260|587.14376|3.802"	"6264|161.99415|0.451"	"6270|332.10954|0.686"	"6271|251.1263|6.265"	"6273|433.06611|7.985"	"6277|746.16926|10.003"	"6278|842.33956|7.389"	"6280|782.06063|1.791"	"6281|861.19509|2.555"	"6285|585.05063|0.375"	"6286|549.17526|0.515"	"6287|551.17233|0.523"	"6288|551.17239|0.521"	"629|787.51277|9.803"	"6292|896.56643|9.925"	"6293|331.11438|3.567"	"6294|192.03376|1.902"	"6295|341.26911|8.827"	"6297|325.3108|10.013"	"6299|254.9899|1.129"	"63|599.32107|7.366"	"6300|267.09594|2.817"	"6301|361.08837|1.286"	"6302|361.08831|1.28"	"6303|361.08831|1.288"	"6305|506.32526|7.933"	"6307|939.55153|9.885"	"6309|373.0447|7.856"	"6311|187.10897|0.55"	"6312|285.20693|7.447"	"6313|147.03279|1.168"	"6317|497.09614|0.495"	"6318|497.0961|0.529"	"632|766.53983|10.275"	"6327|388.0317|0.652"	"6328|617.04376|1.29"	"6335|330.87897|0.542"	"6338|350.10869|1.002"	"6340|725.25522|2.115"	"6345|285.12593|5.968"	"6347|401.13105|8.883"	"6348|986.15935|1.296"	"6357|542.02213|1.009"	"6358|542.02214|1.008"	"636|218.10333|3.53"	"6360|693.57963|10.817"	"6363|905.56511|7.464"	"6364|746.28861|7.326"	"6365|553.49937|11.05"	"6366|449.14996|6.32"	"6369|432.86756|7.853"	"637|509.28858|7.349"	"6371|879.54865|12.919"	"6372|880.55273|12.919"	"6374|596.39391|8.238"	"6375|338.14675|1.135"	"6376|323.04119|4.184"	"6377|600.20418|7.327"	"6381|720.08877|0.545"	"6382|661.53799|10.239"	"6383|520.89645|0.443"	"6384|797.01749|1.789"	"6388|615.99288|0.388"	"6389|619.00044|0.39"	"6391|679.55263|11.035"	"6392|301.0054|5.967"	"6394|280.0106|0.617"	"6395|508.28176|9.806"	"6398|635.33431|5.109"	"6399|257.17565|7.512"	"64|791.54302|10.145"	"6400|257.17564|7.513"	"6403|281.21199|7.435"	"6404|874.46954|10.259"	"6405|274.91746|0.326"	"6407|146.08252|3.573"	"641|363.2512|9.186"	"6414|955.25578|0.581"	"6416|677.58438|10.904"	"642|217.02989|0.561"	"6425|668.0311|0.465"	"6426|405.11475|1.323"	"6429|413.29067|8.478"	"643|201.02556|0.378"	"6430|551.47989|10.095"	"6431|610.37303|7.617"	"6432|347.09844|0.998"	"6438|177.04047|0.691"	"6440|571.46965|9.972"	"6441|390.1151|0.718"	"6444|891.57472|10.109"	"6445|469.08638|4.187"	"6451|267.09046|4.683"	"6453|690.01266|0.46"	"6456|968.22533|10.761"	"6457|316.10476|1.109"	"646|636.35012|7.543"	"6463|306.07627|3.527"	"6466|281.91411|0.507"	"6467|498.26275|7.19"	"6474|325.149|1.797"	"6475|425.13119|8.847"	"6476|893.66709|11.197"	"6477|369.09809|1.167"	"6478|353.04848|5.474"	"6479|645.43002|8.88"	"6480|548.13709|0.523"	"6481|546.13603|0.503"	"6483|188.03547|1.169"	"6484|610.37301|7.684"	"6485|608.35781|7.685"	"6486|507.44201|8.732"	"6487|265.07484|4.866"	"6488|297.0658|3.982"	"649|905.51962|8.902"	"6491|187.00166|0.693"	"6494|668.35786|7.726"	"6495|667.34084|7.729"	"6496|666.36297|7.722"	"6497|203.02053|0.458"	"6498|546.46615|10.195"	"6500|839.21303|2.557"	"6501|693.43027|8.85"	"6502|504.05265|0.553"	"6503|504.05268|0.55"	"6504|750.66226|11.173"	"6505|403.09741|3.8"	"6506|768.16317|1.059"	"6508|763.51168|10.277"	"6509|375.18165|7.408"	"6512|920.56687|9.87"	"6513|579.35028|7.482"	"6515|925.60556|7.729"	"6520|445.97483|0.535"	"6521|444.96323|0.532"	"6522|826.37242|7.622"	"6529|872.35664|7.42"	"6530|804.23876|3.539"	"6531|541.99194|0.382"	"6533|298.11406|0.462"	"6534|677.24816|6.866"	"6536|285.2585|9.08"	"6537|568.36269|7.621"	"6541|150.04235|2.974"	"6543|697.57448|10.767"	"6546|448.04315|0.723"	"6550|444.17345|1.233"	"6551|386.08309|3.973"	"6559|249.0491|2.114"	"6567|867.56502|10.007"	"6569|484.98685|0.55"	"657|654.56821|10.668"	"6570|484.98681|0.553"	"6571|603.44282|8.64"	"6575|357.94721|0.49"	"6582|751.51229|9.892"	"6584|241.15977|8.491"	"6586|401.014|1.327"	"6587|563.23571|9.764"	"659|862.54033|9.861"	"6590|604.36454|8.81"	"6592|952.28319|0.643"	"6594|229.9967|0.579"	"6596|317.2118|8.053"	"6597|317.21183|8.052"	"6598|493.99572|0.488"	"6599|542.06972|0.987"	"66|524.27839|7.359"	"660|578.34704|7.418"	"6601|333.20436|8.595"	"6602|252.08756|4.171"	"6603|207.07746|2.324"	"6605|252.01824|0.752"	"6606|659.50548|8.974"	"6607|554.28925|7.809"	"661|742.5402|10.752"	"6614|512.22666|0.895"	"6615|666.23704|7.07"	"6617|281.05117|0.862"	"6622|177.0559|4.902"	"6625|253.14435|5.936"	"6627|613.51706|10.714"	"6628|783.42659|4.476"	"6632|432.18069|4.982"	"6633|538.84964|0.439"	"6634|538.84946|0.439"	"6635|626.36813|7.847"	"6637|765.55207|11.108"	"6641|457.03648|0.655"	"6642|454.03123|0.667"	"6649|494.25258|6.797"	"6651|126.03108|2.554"	"6652|941.28506|6.868"	"6653|564.42735|11.088"	"6657|565.27646|7.27"	"6659|295.22759|7.792"	"666|343.03673|0.376"	"6662|986.97706|0.41"	"6666|409.31094|9.879"	"667|283.06817|3.448"	"6672|291.23272|8.938"	"6674|559.2477|0.52"	"6675|577.23358|10.161"	"6676|704.2672|6.866"	"6677|291.0824|5.098"	"6682|726.03232|1.321"	"6687|290.08792|0.744"	"6688|290.08793|0.745"	"6696|684.30572|7.419"	"6697|979.57802|7.606"	"67|174.04084|0.745"	"670|353.04828|4.991"	"6701|609.48726|9.15"	"6702|611.5051|9.15"	"6705|814.20652|0.485"	"6706|299.02602|6.291"	"6707|588.29253|7.816"	"6708|452.27819|7.001"	"671|812.54549|9.947"	"6711|839.18427|0.523"	"6712|838.18499|0.524"	"6713|420.14996|1.152"	"6717|424.1224|1.43"	"6718|335.18939|7.321"	"6719|335.18933|7.317"	"6720|159.06651|4.194"	"6723|203.06736|0.512"	"6725|579.15735|1.055"	"6726|580.16167|1.053"	"6727|578.16233|1.052"	"6728|189.04056|1.013"	"6737|469.19352|7.42"	"6741|255.16|6.655"	"6742|255.16001|6.654"	"6745|756.15492|0.485"	"6747|247.17016|8.034"	"6749|285.05243|0.647"	"675|843.58528|9.623"	"6751|165.04101|11.11"	"6753|300.02558|5.48"	"6754|450.29891|7.763"	"6762|365.00776|4.184"	"6767|799.54896|10.344"	"6770|844.24005|0.516"	"6771|348.04306|3.763"	"6772|348.04295|3.789"	"6775|483.30521|6.525"	"678|764.54555|8.223"	"6782|736.33665|7.418"	"6785|702.29218|7.729"	"6788|665.34045|7.684"	"679|819.55181|12.922"	"6790|482.29707|7.955"	"6791|730.30926|7.544"	"6792|543.99748|1.389"	"6794|686.08348|2.975"	"680|843.51902|9.542"	"6801|774.11645|1.789"	"6803|265.21702|8.675"	"6804|313.2382|6.661"	"6805|672.05234|0.39"	"6811|699.28411|1.141"	"6812|922.24492|0.733"	"6814|468.13896|0.488"	"682|445.19967|7.121"	"6821|281.15044|2.117"	"6823|412.07009|0.918"	"6826|664.2853|7.391"	"6828|536.08985|0.477"	"6830|360.19237|9.496"	"6831|312.11263|5.311"	"6833|804.5557|10.473"	"6834|578.30258|7.447"	"6835|622.04671|1.287"	"6839|562.08422|0.749"	"6842|800.50972|8.084"	"6843|769.41472|8.849"	"6844|408.12738|2.88"	"6847|529.30541|7.282"	"685|638.57377|10.793"	"6851|563.27193|7.606"	"6852|941.28504|6.877"	"6857|181.07191|0.475"	"686|279.0386|1.285"	"6860|645.30542|7.069"	"6862|569.12062|4.186"	"6865|570.07796|0.852"	"6867|185.02233|0.49"	"6868|423.13694|6.921"	"6871|586.08099|0.554"	"6874|434.86397|0.552"	"6877|613.08394|0.53"	"688|750.54338|10.286"	"6884|427.17861|8.739"	"6886|600.33132|7.239"	"6887|413.2461|8.451"	"6894|489.87233|7.853"	"6895|365.19247|12.872"	"6896|918.54875|9.877"	"6898|528.07757|4.683"	"6901|686.10012|3.503"	"6902|542.99176|1.392"	"6903|232.93939|0.616"	"6904|825.72004|2.56"	"6905|342.11349|8.05"	"6906|239.07714|0.624"	"6908|573.46674|10.159"	"6909|562.03621|1.79"	"691|272.08843|0.734"	"6910|663.14357|0.727"	"6911|641.92944|0.548"	"6912|719.31496|10.917"	"6915|374.00499|1.343"	"6917|822.27481|7.326"	"6918|673.09|0.783"	"6919|664.62549|11.234"	"6924|210.07715|1.992"	"6925|455.03804|2.976"	"6927|766.35343|7.446"	"693|808.51452|9.849"	"6930|487.17951|5.371"	"6932|714.18918|0.512"	"6933|713.20025|0.532"	"6934|149.00977|10.954"	"6939|326.01583|0.515"	"694|908.54523|9.785"	"6941|303.05143|4.988"	"6943|550.31544|6.96"	"6945|711.62625|11.353"	"6948|892.65611|11.199"	"6949|541.37085|7.657"	"6950|608.09648|1.3"	"6951|607.09228|1.289"	"6957|361.04477|0.461"	"6959|668.39952|4.434"	"6961|694.48236|9.763"	"6964|746.26335|0.517"	"6965|419.2298|8.041"	"6967|487.24082|4.345"	"697|776.56033|10.748"	"6970|924.07773|1.79"	"6974|300.09379|0.87"	"698|629.53722|10.661"	"6981|591.17961|3.465"	"6985|801.56447|10.287"	"6986|551.01528|0.747"	"6988|320.16097|3.804"	"6991|326.06449|0.581"	"6992|196.0728|0.583"	"6993|256.93394|0.449"	"6994|865.53558|9.956"	"70|480.30946|7.902"	"7004|486.98079|0.661"	"7005|509.17051|9.567"	"7006|611.50519|9.046"	"7012|708.65124|11.205"	"7014|568.10123|0.813"	"7016|692.3165|7.659"	"7017|360.23871|4.899"	"7018|341.21169|8.053"	"7020|748.49303|9.752"	"7024|400.00264|1.341"	"7025|297.04693|6.173"	"7026|478.04996|2.127"	"703|351.13211|2.114"	"7032|165.04101|10.77"	"7039|525.04163|0.377"	"7040|525.04158|0.377"	"7041|131.08281|0.475"	"7046|490.17812|0.519"	"7051|343.22736|7.83"	"7053|240.05915|8.711"	"7054|323.0858|3.562"	"7058|310.15047|0.877"	"7061|468.13705|3.478"	"7063|727.03955|1.321"	"7067|786.6238|10.928"	"7074|558.23726|7.326"	"7079|344.1822|4.183"	"7081|672.55821|10.356"	"7082|671.5591|10.355"	"7083|257.21205|7.263"	"7086|758.09058|1.789"	"7087|708.48859|10.096"	"709|716.52425|10.408"	"7090|378.01509|4.185"	"7092|640.34743|7.378"	"7095|671.55893|9.988"	"7096|711.32485|7.419"	"7099|901.20639|2.556"	"7101|726.66233|11.186"	"7104|733.50393|10.271"	"7106|232.90226|0.443"	"7108|379.04544|4.187"	"711|226.99656|0.578"	"7114|343.22737|8.375"	"7118|983.64815|7.719"	"7120|703.33489|4.834"	"7123|534.12323|0.658"	"7126|337.04636|1.119"	"7127|758.34054|8.004"	"7128|474.18553|1.133"	"7129|454.86716|0.445"	"7130|226.00723|4.533"	"7131|226.00722|4.53"	"7134|507.44186|8.79"	"7135|298.01617|2.118"	"7136|634.26817|7.282"	"7139|936.44997|9.748"	"7140|187.03797|0.481"	"7141|237.09141|1.628"	"7143|543.952|0.539"	"7144|373.0624|7.178"	"7145|373.06238|7.178"	"7146|600.33127|7.682"	"7148|995.61189|7.457"	"7149|304.06094|0.788"	"7150|663.55789|9.144"	"7156|705.03656|0.555"	"7158|618.51433|10.142"	"7159|297.04678|7.216"	"7160|297.04686|7.215"	"7162|132.94662|0.446"	"717|377.08507|0.507"	"7170|662.15375|0.49"	"7171|662.15418|0.493"	"7172|328.23117|7.927"	"7173|389.13115|0.651"	"7174|413.29064|8.634"	"7176|339.97341|3.589"	"7178|719.54385|12.864"	"7179|338.02807|1.272"	"7183|756.33963|8.006"	"7185|260.11369|1.594"	"7186|703.05784|1.303"	"7189|580.04165|1.046"	"719|746.50839|10.282"	"7190|497.43646|10.697"	"7192|265.14186|6.589"	"7193|329.23295|6.327"	"7194|515.97775|0.459"	"7195|220.0285|1.471"	"7197|696.4437|9.195"	"7198|845.33026|7.363"	"7203|342.09545|0.925"	"7205|656.35767|7.419"	"721|817.50397|9.634"	"7210|543.15949|0.682"	"7212|632.20515|0.606"	"7215|504.30983|7.418"	"7216|122.02496|0.859"	"7219|627.06121|0.375"	"722|199.00706|1.214"	"7225|329.08421|3.446"	"7227|860.57958|12.857"	"7229|373.1724|2.126"	"723|604.0708|0.884"	"7232|567.08877|4.987"	"7234|498.28955|5.953"	"7235|792.5197|9.306"	"7236|572.47291|10.186"	"7238|726.043|1.79"	"724|769.50294|9.616"	"7242|762.56665|10.137"	"7246|377.03682|1.017"	"7256|948.34284|7.418"	"7258|125.9291|12.842"	"726|704.62008|10.924"	"7261|233.00806|1.125"	"7262|749.35903|8.004"	"7263|267.07326|2.365"	"7264|347.03158|0.376"	"7270|431.18939|9.2"	"7271|283.15489|5.976"	"7273|265.14762|12.926"	"7280|934.43447|9.652"	"7281|291.05956|4.683"	"7283|955.52565|12.857"	"7284|955.52541|12.86"	"7286|613.15292|3.474"	"7288|284.03186|0.391"	"729|767.48757|9.539"	"7295|546.45711|10.097"	"73|817.58061|7.92"	"730|820.60814|9.56"	"7302|977.21155|1.302"	"7303|890.00222|0.409"	"7307|614.33157|7.312"	"7308|651.12388|4.186"	"7309|515.04553|1.259"	"731|912.56922|9.475"	"7310|995.61181|7.385"	"7311|299.2588|8.018"	"7314|445.36858|9.624"	"7315|445.36857|9.623"	"7326|585.27535|3.813"	"7327|175.02499|1.045"	"7329|456.33294|8.793"	"733|564.53636|10.67"	"7330|313.23814|7.32"	"7331|365.07684|2.266"	"7332|760.5776|10.119"	"7334|429.05808|0.602"	"7335|327.23246|7.36"	"7336|665.34042|7.62"	"7337|434.05491|0.775"	"7338|609.25671|7.417"	"7339|289.16544|5.144"	"7342|373.04463|7.908"	"7344|287.00821|0.452"	"7346|679.20694|0.521"	"7347|540.27181|9.667"	"7349|262.05662|1.14"	"7352|765.56878|10.216"	"7355|373.06247|7.216"	"7356|373.06242|7.215"	"7360|668.1785|0.489"	"7361|370.06858|2.762"	"7365|321.24141|9.084"	"7366|327.0847|2.292"	"7368|818.25447|3.54"	"7369|226.99642|1.047"	"737|281.07764|4.187"	"7371|785.00284|0.395"	"7373|441.10758|8.731"	"7376|638.32128|7.619"	"7377|448.00401|0.971"	"7379|762.02806|1.789"	"738|281.07771|4.182"	"7380|762.02799|1.781"	"7383|259.00443|1.19"	"7385|355.06659|0.525"	"7386|866.33969|7.476"	"7387|390.11529|0.641"	"7388|897.50401|9.653"	"7389|232.0285|3.609"	"7393|498.0768|0.656"	"7395|157.0359|0.387"	"7397|610.40947|8.48"	"7398|635.5029|9.199"	"7399|207.01208|4.761"	"74|816.57736|13.062"	"7402|508.34096|8.336"	"7403|595.2897|6.897"	"7404|516.05963|1.255"	"7405|515.05602|1.28"	"7407|648.63031|11.354"	"7409|617.20588|0.541"	"7412|316.98069|0.447"	"7419|933.63278|7.545"	"742|822.43794|8.64"	"7421|793.04597|0.466"	"7422|497.10195|0.653"	"7424|814.12439|0.549"	"7425|437.26731|8.116"	"7433|740.208|0.522"	"7434|741.20751|0.526"	"7435|851.03114|0.395"	"7438|258.07448|0.503"	"7442|256.19164|6.35"	"7443|731.21252|3.806"	"7444|257.07775|2.658"	"7445|327.06278|3.505"	"7447|362.19442|8.668"	"7448|196.07462|0.501"	"7452|264.0318|0.895"	"7456|202.03577|0.684"	"7457|511.12954|3.452"	"7458|640.15216|0.513"	"7462|315.09574|3.802"	"7464|607.02953|0.544"	"7465|608.02841|0.539"	"7467|640.22925|10.162"	"7468|580.97181|0.461"	"7473|568.49509|9.971"	"7477|931.61697|7.596"	"7482|293.21201|7.973"	"7486|532.29933|7.465"	"7487|299.04365|7.425"	"7490|742.44498|9.687"	"7495|609.51051|8.782"	"7498|252.08757|4.072"	"7500|478.06817|0.529"	"7501|479.06739|0.529"	"751|745.50318|9.93"	"7510|253.14435|5.103"	"7513|585.10019|1.292"	"7516|711.06114|0.533"	"7517|404.12482|0.878"	"7518|403.12244|0.878"	"7519|417.06699|0.526"	"7520|416.07077|0.534"	"7521|557.4791|8.593"	"7522|692.54549|10.791"	"7523|622.57868|11.038"	"7526|343.22738|8.111"	"7534|614.53681|10.143"	"7535|612.52114|10.138"	"7536|297.27954|9.643"	"7539|274.10417|0.545"	"7543|493.19655|5.37"	"7544|493.19655|5.371"	"7545|236.09277|4.74"	"7546|788.29476|0.519"	"7548|856.0578|0.399"	"7550|870.64246|11.112"	"7554|284.02085|2.115"	"7557|680.35535|8.005"	"7558|346.99021|0.456"	"7559|533.11936|0.4"	"756|906.52959|9.563"	"7560|553.12801|3.809"	"7561|474.26259|7.179"	"7563|716.14732|0.549"	"7566|159.09286|3.806"	"757|807.50444|8.95"	"7572|493.06356|1.264"	"7575|357.93904|0.571"	"7579|594.37831|7.887"	"758|230.98011|13.341"	"7585|378.04503|1.03"	"7587|683.08693|0.475"	"7589|346.01103|0.373"	"7594|236.99222|0.371"	"7595|236.99222|0.371"	"7596|674.50079|10.096"	"7598|744.15396|0.52"	"7599|744.15395|0.512"	"76|811.53372|8.755"	"7601|530.32554|7.841"	"7603|538.44803|9.607"	"7605|441.22335|8.668"	"761|849.59772|13.024"	"7615|703.30851|7.073"	"7620|586.17882|1.056"	"7621|409.2859|6.347"	"7623|548.09604|0.574"	"7627|529.1377|6.443"	"7630|236.07749|0.455"	"7634|608.31902|6.994"	"7635|784.00678|0.37"	"764|630.11287|0.728"	"7644|330.07033|4.988"	"7645|299.25879|8.308"	"7646|841.24765|0.652"	"765|415.30643|8.727"	"7651|753.41576|4.175"	"7653|647.04864|0.659"	"7654|647.04852|0.659"	"7655|805.17002|0.52"	"7657|340.93373|0.446"	"7661|461.0068|0.375"	"7662|461.00691|0.374"	"7664|433.14519|0.521"	"7666|226.00723|4.183"	"7672|231.99931|0.826"	"7673|515.21817|4.795"	"768|562.31297|7.902"	"7682|578.22018|7.605"	"7684|404.08553|4.99"	"7687|548.33624|8.308"	"7688|152.96835|0.859"	"7689|152.96833|0.86"	"7691|229.01132|4.778"	"7694|250.03885|0.71"	"7696|387.2862|8.428"	"7698|309.17043|6.954"	"7699|803.5801|10.817"	"770|854.49889|9.369"	"7700|776.54222|10.121"	"7701|778.53058|10.151"	"7702|598.31596|7.501"	"7704|710.3659|7.628"	"7705|326.03192|0.9"	"7709|600.29017|7.599"	"7711|694.26493|7.545"	"7713|605.32147|7.447"	"772|826.598|8.469"	"7720|636.32902|7.854"	"7721|415.02573|0.613"	"7722|624.33306|8.308"	"7725|444.11945|2.537"	"7726|265.21696|8.725"	"7727|316.8715|0.447"	"7732|624.3525|7.552"	"7739|718.28715|7.53"	"774|313.07832|7.425"	"7743|469.06716|2.556"	"7750|631.2211|0.59"	"7756|358.19788|4.614"	"7757|396.01849|0.464"	"7767|636.29248|7.36"	"7768|802.06456|1.788"	"7769|150.00934|8.131"	"7772|131.03654|12.352"	"7775|357.22129|5.922"	"7776|686.36768|7.69"	"7777|308.16139|3.569"	"7778|181.03873|0.46"	"7779|631.54529|10.902"	"7780|880.57194|10.002"	"7781|461.1818|4.937"	"7784|384.02503|3.45"	"7785|652.32415|7.543"	"7786|610.09718|2.976"	"7791|444.97548|0.497"	"7792|444.97569|0.496"	"7794|267.94396|0.549"	"7797|166.05114|0.844"	"7799|343.12234|1.431"	"7802|533.30268|7.53"	"7803|712.38166|7.737"	"7807|352.07097|2.116"	"781|961.6272|7.903"	"7812|202.1085|4.498"	"7813|510.05086|0.537"	"7815|751.43437|7.613"	"7820|752.64164|10.97"	"7821|530.32545|7.962"	"7822|528.31004|7.963"	"7823|560.24003|3.809"	"7828|492.05946|1.265"	"7829|359.12438|5.176"	"7830|358.12109|5.179"	"7833|204.05129|0.913"	"7834|884.30899|7.902"	"7838|818.33997|7.35"	"7841|299.04363|6.371"	"7843|606.37848|8.243"	"785|792.55544|10.491"	"7851|257.22727|8.64"	"7854|474.96416|12.849"	"7856|505.06048|1.121"	"7857|150.05627|4.185"	"7858|302.06747|3.801"	"7863|694.59975|10.911"	"7869|325.31085|9.781"	"787|791.54311|10.595"	"7872|217.99143|1.049"	"7874|800.35674|7.466"	"7876|549.2926|8.042"	"7879|566.55212|10.748"	"7883|382.02989|3.501"	"7887|812.62669|10.191"	"7888|225.14963|6.029"	"7889|225.14962|6.029"	"789|638.57339|10.737"	"7890|292.13998|2.087"	"7893|461.34837|8.93"	"7894|686.51418|10.283"	"7896|396.11928|0.485"	"7897|396.11922|0.484"	"790|797.53487|13.02"	"7901|512.14913|3.811"	"7902|428.09793|1.333"	"7908|346.16152|3.628"	"791|795.53584|12.986"	"7910|578.32736|7.528"	"7919|197.97046|0.446"	"792|825.21838|2.556"	"7920|361.04717|0.647"	"7921|756.61554|10.902"	"7922|544.32828|9.459"	"7924|496.2682|7.112"	"7925|359.14713|7.686"	"7927|304.11476|0.599"	"7928|488.04824|0.376"	"7931|594.43574|9.76"	"7938|612.35243|7.836"	"794|461.29083|8.439"	"7940|313.12898|5.117"	"7941|552.04733|0.486"	"7942|523.02949|0.467"	"7946|823.97473|0.409"	"7947|564.17651|0.489"	"7951|405.11819|0.485"	"7952|641.51176|10.065"	"7955|836.24312|1.191"	"7957|369.22783|6.136"	"7958|166.0783|2.116"	"796|840.57654|10.521"	"7960|724.30409|7.603"	"7961|686.4046|10.17"	"7964|958.34589|7.547"	"7966|474.14637|0.498"	"7967|161.02466|4.187"	"7968|358.19787|4.504"	"7969|267.09047|4.594"	"7972|461.08472|0.655"	"7982|646.17686|0.519"	"7986|350.94949|0.612"	"7988|755.29455|7.113"	"7989|302.98464|5.251"	"7994|938.20025|0.733"	"7995|354.91054|0.45"	"7997|601.06751|0.467"	"7999|360.23863|5.085"	"8|303.23368|8.879"	"80|790.56134|7.911"	"800|134.04739|0.902"	"8001|425.0784|3.804"	"8002|781.0316|0.555"	"8004|526.44789|9.585"	"8005|255.1211|5.115"	"8008|531.30566|7.465"	"801|725.10951|1.023"	"8013|589.12663|3.481"	"8015|142.06642|4.988"	"8017|322.12922|8.091"	"802|712.49317|9.766"	"8022|495.26037|7.12"	"8024|784.5474|13.124"	"8026|176.05658|0.714"	"8027|616.21193|0.513"	"8028|616.21207|0.513"	"8029|604.10566|0.538"	"803|822.93958|8.596"	"8030|561.33419|8.006"	"8035|330.0867|4.404"	"8038|553.12415|0.492"	"8039|507.10858|4.989"	"8044|729.58027|10.615"	"8047|636.26164|7.354"	"8048|523.17812|1.229"	"805|242.07989|0.493"	"8051|958.26038|2.555"	"8052|958.26333|2.552"	"8053|657.2251|0.52"	"8054|656.21845|0.52"	"8056|683.12096|1.274"	"8057|704.30785|8.043"	"8060|654.37852|7.775"	"8062|530.43479|9.934"	"8063|537.95988|0.459"	"807|701.1922|0.576"	"8071|524.27692|9.687"	"8076|267.11361|6.875"	"8079|712.0933|1.04"	"8080|956.03033|0.407"	"8082|392.14949|3.615"	"8083|787.16856|0.49"	"8088|669.16203|2.975"	"8089|995.61166|7.353"	"809|187.07252|0.774"	"8090|435.20325|7.187"	"8094|277.11901|4.577"	"8095|538.95494|0.972"	"8098|528.07044|7.304"	"81|255.23259|9.085"	"810|525.32652|7.368"	"8101|646.37098|7.793"	"8107|249.0549|0.703"	"8108|249.05493|0.703"	"8111|684.10461|1.261"	"8114|383.08907|0.499"	"8115|596.48997|10.096"	"8117|842.07496|1.79"	"8118|515.35261|8.717"	"8119|125.09741|5.096"	"812|805.48867|8.781"	"8123|503.21436|8.696"	"8124|732.57705|10.904"	"8125|107.03651|0.902"	"8128|725.29302|6.904"	"8132|613.48023|9.926"	"8136|626.53703|10.233"	"8137|706.00552|0.544"	"8144|826.55912|12.859"	"8146|392.96029|0.657"	"8147|633.25318|3.737"	"8148|633.2532|3.728"	"8149|103.04025|0.939"	"8153|859.28224|6.931"	"8154|859.28225|6.933"	"8155|612.52138|9.656"	"8157|820.58711|12.859"	"8158|317.09867|2.041"	"8161|357.09754|0.881"	"8163|209.06665|0.483"	"8164|209.06669|0.484"	"8166|737.15074|2.56"	"8170|490.11674|3.47"	"8175|307.12194|7.74"	"8176|638.60995|11.215"	"8177|483.07841|1.12"	"8178|707.07837|1.271"	"8179|706.08686|1.255"	"818|187.04203|0.69"	"8183|360.11153|0.52"	"8186|892.51808|7.473"	"8187|447.07447|3.493"	"8188|544.07279|3.976"	"819|426.02188|1.013"	"8190|513.12566|4.989"	"8191|435.20635|8.668"	"8196|802.57651|12.857"	"8198|657.57931|10.983"	"8199|868.51773|7.393"	"82|790.53966|10.166"	"820|750.54509|13.009"	"8202|647.06512|0.814"	"8203|294.06514|5.403"	"8206|256.93937|0.659"	"8207|620.25246|7.184"	"8208|410.16786|1.526"	"8209|492.34604|8.481"	"821|898.5802|13.117"	"8211|513.06997|0.596"	"8213|329.233|6.266"	"8216|666.60537|11.099"	"8218|584.3575|7.458"	"8220|454.12651|0.478"	"8223|352.86072|0.44"	"8226|640.28509|7.282"	"8229|358.11286|2.026"	"823|525.32684|7.29"	"8230|600.15349|0.471"	"8231|602.152|0.47"	"8238|284.0886|0.925"	"8239|573.2896|3.953"	"824|869.535|9.636"	"8242|173.11847|5.554"	"8244|883.38759|0.519"	"8246|424.07845|3.478"	"825|600.51346|10.677"	"8254|548.04955|1.036"	"8255|607.49501|8.663"	"8256|349.09886|0.851"	"8258|498.07188|2.701"	"8259|589.1228|0.68"	"826|214.14493|5.311"	"8260|626.53715|9.968"	"8261|626.53729|9.971"	"8264|459.20646|8.64"	"8265|719.2149|6.868"	"8266|724.23428|4.186"	"8267|724.23438|4.184"	"8268|425.20404|4.586"	"827|245.04317|0.486"	"8271|668.52679|10.179"	"8272|669.54358|10.227"	"8277|275.03943|1.115"	"8278|335.08164|0.512"	"828|540.05417|1.789"	"8280|807.55115|8.666"	"8281|799.48908|9.714"	"8282|376.18783|8.752"	"8283|458.34865|9.276"	"8284|668.05551|0.376"	"8287|807.25846|2.115"	"8291|770.55768|11.103"	"8292|881.29802|3.805"	"8295|613.09908|1.294"	"8298|529.42237|9.581"	"8299|754.25703|7.018"	"83|255.23276|9.28"	"830|363.03426|1.227"	"8303|326.1404|6.032"	"8305|334.20536|6.848"	"8306|527.05749|4.184"	"8307|176.03886|2.732"	"8310|202.01798|3.76"	"8313|406.29602|8.198"	"8314|624.5213|10.231"	"8318|555.44246|8.669"	"8322|760.42857|9.404"	"8324|379.97519|2.117"	"833|778.5763|10.915"	"8330|692.27131|7.464"	"8331|452.09125|4.683"	"8335|418.09233|1.289"	"8336|303.23263|7.327"	"8337|702.20033|2.115"	"8339|228.02785|4.185"	"8341|452.2782|7.076"	"8342|881.27839|0.521"	"8344|802.07751|0.476"	"8345|800.05645|0.48"	"8346|802.07748|0.474"	"8347|726.08235|0.469"	"8348|494.32529|8.118"	"8349|359.15681|3.382"	"835|910.56096|10.263"	"8350|850.47085|7.361"	"8355|170.90237|0.448"	"8356|467.08792|2.557"	"8357|547.12072|2.342"	"8366|876.34267|7.466"	"8367|592.26645|7.201"	"8368|394.92918|0.445"	"837|888.57039|8.774"	"8370|342.04953|0.716"	"8376|313.23815|7.732"	"8378|359.04228|0.658"	"8380|203.06734|0.681"	"8382|643.46992|9.895"	"8383|832.06226|0.39"	"8389|579.51506|11.097"	"839|629.15669|1.297"	"8391|360.14082|3.057"	"8392|449.07164|5.099"	"8394|734.5048|10.154"	"8397|343.03106|1.171"	"8399|836.10607|0.545"	"84|175.02479|0.659"	"8403|668.54797|10.533"	"8406|429.17373|9.08"	"841|779.58031|12.981"	"8412|490.33038|8.132"	"8413|490.33034|8.132"	"8414|602.52929|10.745"	"8415|498.35499|7.762"	"8417|362.12009|0.626"	"8419|299.25882|8.242"	"8420|542.17491|0.514"	"8425|572.15408|1.138"	"8427|225.93372|0.423"	"8429|424.07613|0.71"	"843|228.16054|5.686"	"8435|462.25685|13.095"	"8440|581.10466|9.227"	"8443|343.99449|0.657"	"8445|563.16333|4.186"	"8447|876.48559|10.587"	"8451|587.5053|9.16"	"8452|872.48612|13.18"	"8453|550.01362|0.753"	"8454|755.10115|0.77"	"8455|870.32604|7.418"	"8456|491.10231|4.989"	"8457|491.10234|4.987"	"8458|669.03063|0.66"	"846|423.05227|7.91"	"8464|407.22014|8.694"	"8465|688.38163|7.835"	"8469|736.68333|11.63"	"847|742.06883|1.25"	"8474|756.32497|7.618"	"8475|551.31876|7.653"	"8477|550.31547|7.045"	"8479|951.51662|4.595"	"8486|313.07818|11.523"	"8488|683.43009|10.171"	"8500|626.26954|7.172"	"8507|404.11307|0.651"	"8510|723.41534|8.88"	"8511|742.3537|7.421"	"8514|727.06283|0.386"	"8515|727.06285|0.385"	"8518|452.41074|9.417"	"8519|761.31166|7.114"	"852|187.09772|5.098"	"8521|373.04474|7.178"	"8523|668.54774|10.665"	"8525|326.12421|3.376"	"8526|197.15475|7.75"	"8527|499.17152|7.121"	"853|293.17916|7.409"	"8532|225.00762|4.243"	"8537|458.09575|3.569"	"8539|549.0936|0.405"	"8544|190.973|0.615"	"8546|176.98125|0.372"	"8549|202.0907|4.681"	"855|810.50938|9.705"	"8550|320.05139|1.796"	"8553|612.55821|10.622"	"8554|290.86072|0.447"	"8556|574.05836|2.704"	"856|447.03473|0.397"	"8565|282.06174|6.886"	"8568|624.38896|8.386"	"8569|340.14378|6.029"	"8573|400.01997|2.976"	"8575|465.06506|0.656"	"8578|173.09339|0.621"	"8579|646.3348|8.199"	"8582|131.06169|4.85"	"8589|480.17436|0.514"	"859|939.52292|9.058"	"8592|227.06736|1.936"	"8594|239.92457|0.456"	"8597|548.33377|7.968"	"86|843.59576|8.252"	"8600|753.09009|3.557"	"8603|835.05691|0.392"	"8605|834.05951|0.392"	"8608|403.07462|1.166"	"8609|225.00762|5.49"	"861|283.24288|8.852"	"8610|638.21384|0.492"	"8612|504.40595|11.05"	"8614|317.21181|8.148"	"8615|682.63584|11.226"	"862|174.99267|13.277"	"8622|632.3575|7.388"	"8632|582.07485|0.595"	"8638|287.22256|6.273"	"8639|738.06748|1.066"	"8640|237.08804|4.185"	"8643|549.56189|11.439"	"8647|280.03559|3.975"	"8656|674.10004|0.52"	"8657|550.25209|4.675"	"8658|607.18457|5.686"	"866|837.52783|9.799"	"8660|861.18498|1.788"	"8661|861.18505|1.789"	"8663|572.4817|10.278"	"8666|733.10675|0.727"	"8671|841.99576|0.414"	"8672|384.00209|1.129"	"8673|527.30878|7.037"	"8674|700.13712|0.803"	"8675|734.51435|10.01"	"8678|639.02575|1.29"	"8679|690.36319|7.495"	"868|597.30536|7.113"	"8680|375.04178|6.61"	"8681|777.11066|1.057"	"8685|829.07659|3.56"	"8686|358.09995|3.477"	"8687|612.52129|10.233"	"8688|612.52093|10.228"	"8690|631.4829|8.979"	"8691|293.09881|0.478"	"8694|361.13238|6.925"	"8695|361.13235|6.925"	"8696|670.9084|0.436"	"8698|495.86347|7.853"	"8699|732.37364|7.819"	"87|788.52465|9.997"	"870|135.03011|0.5"	"8701|854.13168|0.486"	"8702|578.28722|7.902"	"8705|654.42054|6.755"	"8708|734.83207|0.022"	"8709|596.54595|10.568"	"8711|636.57767|10.905"	"8712|904.43014|7.354"	"8713|713.31093|10.299"	"8719|494.07768|1.252"	"872|855.59595|7.937"	"8722|756.26055|2.555"	"8734|146.02497|1.17"	"8737|367.04297|4.389"	"8738|624.20465|7.417"	"8739|682.26866|7.476"	"874|728.5609|13.053"	"8741|867.44958|8.972"	"8748|622.25576|7.36"	"8749|189.08817|0.513"	"875|864.55579|10.021"	"8752|925.53592|9.862"	"8753|901.55452|12.925"	"8754|730.64748|11.112"	"8755|888.20709|0.581"	"8756|494.33337|8.506"	"8757|641.51158|10.252"	"876|568.26864|7.07"	"8764|591.20725|3.814"	"8765|594.22809|3.806"	"8766|486.06431|1.083"	"877|242.17607|6.029"	"8771|747.34372|7.684"	"8772|300.13509|3.567"	"8774|489.0229|0.397"	"8775|644.18826|4.185"	"8777|811.1548|0.68"	"8779|373.06472|0.644"	"8780|371.07053|0.645"	"8781|569.18308|5.37"	"8782|569.18304|5.37"	"8783|277.12245|3.981"	"8787|554.32568|7.797"	"8788|658.41944|7.958"	"8789|655.38605|9.93"	"8790|417.22814|7.014"	"8793|596.30021|7.315"	"8795|150.9891|3.576"	"8797|261.12421|4.186"	"8801|502.9529|0.42"	"8806|271.0497|4.655"	"8807|782.5326|12.859"	"881|791.56422|10.659"	"8810|274.10422|0.615"	"8811|924.34306|7.389"	"8818|622.06962|0.724"	"8827|507.08526|8.672"	"8828|507.08515|8.672"	"8835|625.1868|2.559"	"8836|624.19131|2.556"	"8841|848.09086|1.789"	"8842|358.99296|6.134"	"8844|731.05913|0.384"	"8845|728.06408|0.381"	"8847|279.01966|2.114"	"8849|368.12411|0.481"	"8851|989.69479|7.994"	"8852|414.03662|3.543"	"8857|303.93587|0.692"	"886|744.49852|9.895"	"8862|408.15958|5.136"	"8868|357.01347|7.02"	"887|726.54524|12.858"	"8870|263.12859|7.514"	"8871|608.11334|1.162"	"8873|351.86085|0.561"	"8876|446.3764|10.545"	"8879|225.00409|12.928"	"888|432.12596|2.699"	"8880|443.13592|0.877"	"8883|671.3266|4.701"	"8884|631.22212|3.556"	"8886|492.24022|7.235"	"8893|492.93233|0.545"	"8896|844.58681|10.758"	"8899|612.30553|7.466"	"8902|349.05467|7.425"	"8904|873.57467|7.6"	"8906|719.63979|11.026"	"8909|363.10497|4.62"	"8910|540.04983|2.967"	"8912|159.01517|0.385"	"8913|669.54327|10.43"	"8916|735.15275|0.515"	"8920|655.12351|9.653"	"8925|580.53171|10.575"	"8926|981.12865|0.575"	"893|117.01953|1.096"	"8934|808.32305|7.901"	"8936|272.0539|0.468"	"894|271.00366|0.46"	"8940|399.32247|8.215"	"8941|399.32251|8.214"	"8942|590.34692|8.345"	"8947|353.04844|5.541"	"8949|641.12097|0.528"	"895|654.59553|10.943"	"8950|729.27905|6.989"	"8951|265.07485|12.87"	"8952|265.07486|12.87"	"8954|601.48036|10.015"	"8955|639.32454|7.466"	"8962|483.38039|7.77"	"8963|197.0432|2.19"	"8971|114.05624|0.532"	"8974|654.56846|10.531"	"8975|624.59419|11.089"	"8976|439.91991|0.544"	"8977|465.46758|10.972"	"8978|427.10987|8.24"	"8980|640.12144|0.524"	"8981|622.06975|0.771"	"8982|623.06596|0.791"	"8983|634.18898|0.494"	"8986|429.15383|6.921"	"8987|867.00574|0.396"	"8988|865.01091|0.379"	"8990|864.95971|0.401"	"8996|373.14989|5.132"	"8998|678.33981|7.619"	"8999|409.09098|2.115"	"9|327.23295|8.851"	"90|834.53005|10.288"	"9004|549.09551|1.309"	"9009|877.17995|10.548"	"9012|261.07264|0.744"	"9013|900.53922|9.936"	"9014|267.07276|6.093"	"9019|434.26751|7.307"	"902|761.49778|9.654"	"9022|447.152|1.17"	"9025|264.04051|4.682"	"9028|498.94022|0.44"	"9029|413.1714|4.683"	"9031|290.86072|0.56"	"9034|713.35324|7.492"	"9037|312.25414|8.385"	"9038|947.30212|6.865"	"9044|267.09048|12.881"	"9048|818.5848|12.859"	"9049|529.4242|8.733"	"905|606.28189|7.359"	"9050|215.03282|0.867"	"9054|301.00532|4.8"	"9055|870.32599|7.545"	"9058|415.10271|0.585"	"906|329.18996|5.371"	"9061|610.27681|7.585"	"9064|646.98527|0.543"	"9065|645.99459|0.544"	"9066|431.22849|6.251"	"9068|830.24354|7.02"	"9072|684.29841|7.36"	"9073|975.30937|0.519"	"908|855.59568|8.209"	"9081|804.48669|7.202"	"9083|742.37899|5.133"	"9084|988.26754|0.594"	"9085|196.13436|4.568"	"909|333.27944|9.462"	"9096|528.30976|12.862"	"91|858.52309|9.088"	"910|309.17399|7.114"	"9100|877.33286|0.518"	"9102|686.3658|7.547"	"9104|341.02651|3.494"	"9108|883.24445|2.114"	"9109|404.1308|0.849"	"9110|674.57353|10.526"	"9111|720.02598|1.791"	"9112|536.2528|7.604"	"9113|445.03596|1.037"	"9115|269.0731|2.545"	"9116|373.27034|5.904"	"9117|708.48821|10.712"	"9124|842.33967|7.447"	"9126|727.13364|1.298"	"9127|763.22843|0.489"	"9129|709.65468|11.205"	"9133|631.15136|0.592"	"9134|937.56798|7.603"	"9136|553.93379|0.461"	"9146|385.06259|4.191"	"9150|654.18887|1.135"	"9157|770.28847|7.417"	"9158|951.19876|10.757"	"9159|786.47156|9.806"	"9160|342.16668|3.946"	"9167|779.35572|0.518"	"9169|237.0914|1.821"	"917|836.52466|9.847"	"9173|602.34697|7.617"	"9176|382.29589|8.143"	"9177|608.25258|7.18"	"9179|928.22526|1.091"	"918|744.10601|1.789"	"9183|265.10546|5.047"	"9188|379.2333|6.413"	"9189|379.23335|6.414"	"9190|383.02938|0.381"	"9198|344.93613|0.458"	"9203|497.10185|0.722"	"9204|399.13127|0.483"	"9206|692.37676|7.62"	"921|877.6168|8.142"	"9210|375.13044|4.317"	"9211|661.52115|9.144"	"9212|912.10116|0.549"	"9214|377.23288|6.419"	"9215|261.07261|0.723"	"9216|477.09868|1.255"	"9218|313.0861|4.209"	"9220|657.54309|10.515"	"9223|531.95174|0.46"	"9224|888.43869|10.337"	"9231|451.07099|4.183"	"9235|768.28328|1.136"	"9237|413.11046|0.489"	"9238|972.00501|0.41"	"9239|732.35284|7.418"	"924|333.05887|0.521"	"9241|573.33185|7.292"	"9242|580.12639|3.804"	"9247|560.1522|0.497"	"925|869.55658|9.273"	"9251|387.04465|0.818"	"9252|810.27678|0.527"	"9256|908.37533|7.622"	"9262|532.84146|0.563"	"9263|289.217|8.722"	"9265|661.58918|10.907"	"9267|368.12908|8.319"	"9270|345.08789|0.499"	"9273|526.155|0.52"	"928|322.04423|0.595"	"9286|592.36271|8.203"	"9287|800.29044|7.604"	"9288|800.29051|7.602"	"929|322.04425|0.595"	"9290|580.34205|8.015"	"9291|259.16604|2.269"	"9292|710.3659|7.524"	"9293|685.26444|7.42"	"93|748.52917|10.193"	"930|816.57689|10.896"	"9302|984.65089|7.718"	"9303|452.07214|7.217"	"9305|250.09303|0.496"	"9306|142.92512|12.953"	"9308|165.041|11.246"	"9309|966.49665|10.253"	"9318|369.11243|0.396"	"9319|436.91386|0.45"	"932|611.50091|10.321"	"9322|559.13907|0.726"	"9323|644.2693|4.579"	"9324|318.85044|0.443"	"933|611.50125|10.32"	"9330|754.05521|0.39"	"9331|596.33465|10.084"	"9332|563.27137|7.532"	"9333|380.06087|2.977"	"9334|735.16536|1.014"	"9335|658.40985|8.151"	"9336|317.01806|0.566"	"9337|316.01192|0.564"	"9338|243.08073|4.345"	"9342|739.09826|0.533"	"9343|738.09883|0.533"	"9345|341.21162|8.378"	"9346|502.9532|0.66"	"9348|499.92958|0.654"	"9350|550.16538|3.483"	"9359|587.16003|0.516"	"936|806.49905|9.669"	"9360|762.15175|0.476"	"9364|388.95219|1.282"	"9365|698.63114|10.964"	"9368|276.06168|3.568"	"937|389.29072|8.59"	"9370|670.54278|10.233"	"9372|542.9976|0.374"	"9374|601.16761|5.686"	"9375|304.07996|2.108"	"9376|346.17668|9.046"	"9379|607.47143|10.895"	"9381|344.10999|1.065"	"9382|344.10999|1.063"	"9384|131.06171|3.89"	"9388|135.04446|0.9"	"9391|475.07345|4.184"	"9392|596.40357|7.564"	"9393|407.01962|0.395"	"94|857.51925|9.37"	"940|251.20144|8.479"	"9402|267.0905|6.08"	"9403|215.16532|6.612"	"9405|733.49633|10.675"	"9406|592.43558|9.215"	"9407|313.18072|7.498"	"9408|643.25578|4.578"	"941|743.54374|10.583"	"9410|542.09524|0.506"	"9412|604.94643|0.556"	"9413|604.9464|0.555"	"9414|510.04252|1.251"	"9416|299.02601|6.476"	"9418|520.34957|7.443"	"9422|642.33396|8.008"	"9423|848.35636|7.389"	"9424|399.25375|8.997"	"9427|746.03125|1.034"	"9435|247.1185|4.537"	"9437|271.01459|3.573"	"9439|656.57627|11.133"	"9443|220.02848|2.368"	"9447|601.24812|3.47"	"945|199.00707|10.511"	"9452|412.96359|2.567"	"9453|734.5925|11.132"	"9454|334.82449|0.443"	"9455|584.28793|3.805"	"9457|402.95936|0.619"	"9458|402.95932|0.617"	"9459|526.11635|0.489"	"946|797.53422|10.289"	"9461|341.08052|4.989"	"9464|640.55277|10.004"	"9468|594.51095|10.035"	"947|599.5014|10.572"	"9477|344.18218|4.348"	"948|681.32396|7.37"	"9485|504.0775|3.547"	"9486|579.36111|9.159"	"9487|740.2716|7.391"	"9488|805.1679|0.653"	"949|565.04803|0.817"	"9490|306.15551|1.469"	"9496|588.32834|8"	"9497|469.05635|4.185"	"9499|609.48704|11.032"	"950|654.55165|10.711"	"9501|295.16786|6.856"	"9504|398.07429|3.569"	"9505|743.04052|0.386"	"9506|346.0906|0.497"	"9507|344.09415|0.496"	"9508|505.14035|6.919"	"9509|877.49778|10.082"	"951|688.49301|9.956"	"9511|346.19534|5.448"	"9514|430.22334|0.893"	"9515|329.04794|2.558"	"9518|970.25386|0.522"	"9519|969.25463|0.524"	"952|601.13939|0.539"	"9520|321.04891|1.17"	"9521|320.04423|1.169"	"9522|357.20435|8.415"	"9526|710.28832|7.515"	"9527|319.26375|9.267"	"953|507.31617|8.003"	"9532|984.36173|7.683"	"9535|928.27779|7.36"	"9537|481.08222|2.343"	"954|596.5267|10.866"	"9541|346.17669|9.688"	"9544|467.19392|8.595"	"9549|809.19138|1.148"	"9550|225.00762|7.26"	"9551|791.54479|10.833"	"9553|374.29075|6.816"	"9555|700.24109|7.359"	"9556|697.23246|7.363"	"9557|450.1606|1.149"	"9558|896.34167|7.621"	"956|775.59776|9.905"	"9560|547.21602|3.487"	"9561|485.07734|2.127"	"9564|851.0971|0.47"	"9567|860.41824|9.654"	"9568|997.62747|7.551"	"9570|424.1555|7.121"	"9572|357.10623|4.988"	"9575|439.35794|10.012"	"9576|356.18227|3.742"	"9577|589.1122|4.989"	"9579|177.0311|0.659"	"958|463.3065|8.689"	"9580|868.27759|7.529"	"959|240.05138|1.3"	"9591|488.33417|12.868"	"9593|391.20746|8.595"	"9596|394.08808|0.816"	"9597|726.65357|10.939"	"960|476.27798|7.282"	"9601|445.05509|1.128"	"9602|444.04496|1.127"	"9607|491.09344|3.619"	"9609|225.06292|1.131"	"9611|528.11382|1.052"	"9615|868.51786|7.447"	"9617|385.9526|1.287"	"9618|331.19113|6.007"	"9621|711.55777|11.034"	"9623|393.11085|6.269"	"9628|584.10793|2.117"	"9630|647.29101|7.902"	"9635|828.29168|7.326"	"9636|261.13403|4.809"	"9638|973.51179|4.277"	"9639|658.40979|8.095"	"964|708.65192|11.359"	"9640|257.98353|12.857"	"9641|640.55279|10.259"	"9648|389.2906|8.363"	"9651|803.21146|0.55"	"9652|804.21876|0.553"	"9657|793.19333|0.487"	"966|134.89485|9.52"	"9661|692.49343|10.909"	"9662|919.28712|3.513"	"967|727.54882|13.047"	"9673|582.23746|7.418"	"9678|994.57975|9.956"	"9680|823.48923|9.659"	"9681|358.19793|4.126"	"9684|117.01957|12.824"	"9687|318.90427|7.853"	"9688|316.9072|7.853"	"9690|259.05684|1.288"	"9691|432.18078|5.024"	"9693|720.57701|10.793"	"9695|612.3189|3.809"	"9699|813.07537|1.033"	"97|571.46929|10.097"	"9701|406.11163|2.116"	"9702|854.31718|4.185"	"9706|356.18224|4.044"	"9707|492.30961|7.792"	"9708|771.22195|0.515"	"9714|769.0677|0.661"	"9716|738.15553|0.693"	"9719|297.10649|2.013"	"9720|747.08605|0.66"	"9721|564.34466|9.687"	"9722|764.67804|11.326"	"9724|592.32386|7.903"	"9731|735.29621|6.989"	"9732|332.12488|3.871"	"9733|636.38884|8.135"	"9739|582.54733|10.791"	"9741|671.16551|4.989"	"9742|774.6239|11.01"	"9743|715.3109|7.549"	"9744|933.03469|0.395"	"975|544.45057|10.096"	"9756|365.08336|0.639"	"976|646.13581|1.317"	"9761|507.51472|11.211"	"9762|254.98041|1.142"	"9763|640.49539|9.895"	"9767|571.18195|3.462"	"9769|708.30911|7.729"	"977|646.13589|1.311"	"9775|383.02926|0.652"	"9776|381.03073|0.657"	"9778|946.34985|10.041"	"9779|608.29777|7.618"	"9781|951.61877|8.042"	"9789|257.08903|1.6"	"979|328.05799|0.781"	"9790|241.14449|6.296"	"9796|458.17935|3.768"	"980|468.12922|0.922"	"9801|906.29928|2.115"	"9802|367.10604|2.115"	"9804|768.08673|2.974"	"9805|538.44797|9.494"	"9806|778.02116|1.006"	"981|429.15401|3.805"	"9813|473.10243|0.654"	"9817|398.26578|7.164"	"9818|373.04472|7.302"	"982|768.54649|10.405"	"9820|898.35712|8.005"	"9821|361.9574|0.647"	"9822|333.22788|7.198"	"9824|940.62873|10.498"	"9832|869.19878|0.515"	"9836|890.59249|10.248"	"9838|662.91241|0.553"	"9840|351.21725|6.501"	"9841|506.24309|9.553"	"9845|265.14157|0.9"	"9848|653.36333|3.787"	"9855|364.11792|1.548"	"9856|298.05033|6.285"	"9857|249.14942|7.359"	"986|190.05441|3.773"	"9861|684.28388|7.559"	"9868|921.31693|7.365"	"9869|534.35678|8.398"	"9870|341.26924|8.398"	"9871|724.19527|3.81"	"9872|279.03546|0.645"	"9873|279.03548|0.664"	"9879|588.4771|9.801"	"9885|313.11915|6.144"	"9889|959.1452|0.551"	"989|582.51124|10.236"	"9890|959.14619|0.573"	"9898|561.33718|8.308"	"9899|262.06941|2.117"	"9900|261.06269|2.109"	"9902|866.49992|4.738"	"9903|429.31214|6.728"	"9904|798.98147|0.397"	"9907|498.41648|9.232"	"9908|297.04683|10.771"	"9909|199.1704|7.734"	"9910|689.16591|2.115"	"9911|689.1657|2.115"	"9919|682.25931|5.773"	"9922|927.09237|0.476"	"9923|927.09242|0.472"	"9927|945.1848|1.162"	"9928|375.28992|7.989"	"9930|851.15195|1.284"	"9932|398.26587|4.292"	"9933|803.01396|0.558"	"9936|833.12966|0.519"	"9938|595.35407|7.251"	"9940|489.14156|0.852"	"9941|537.25622|7.464"	"9943|954.44459|4.176"	"9945|340.22371|4.614"	"9947|448.05048|0.569"	"9949|880.47937|4.692"	"995|763.19228|0.587"	"9950|880.47896|4.692"	"9951|465.19898|4.478"	"9952|293.07007|5.782"	"9953|293.07008|5.782"	"9954|650.21583|0.533"	"9957|722.03253|1.264"	"9961|724.61068|10.908"	"9962|435.15147|9.098"	"9964|679.56362|10.598"	"9965|355.1944|6.49"	"9968|645.0971|0.595"	"997|662.366|7.683"	"9970|978.08137|1.79"	"9971|978.08156|1.792"	"9972|798.02348|1.789"	"9973|669.45662|7.222"	"9978|638.03984|0.542"	"9980|324.0417|1.22"	"9982|746.53543|9.608"	"9985|424.24681|7.017"	"9986|423.23959|7.012"	"9987|638.53727|9.877"	"9988|430.31743|8.482"	"999|487.13163|1.285"	"9991|172.06309|12.525"	"9999|590.38904|9.933"
"2022MCF0011_n_2_01"	8.74675591703527	6.38159454124683	5.27374186210871	5.12042704738755	5.14098309580971	4.65754265104489	4.65754265104489	5.2948497114446	5.33330810041821	4.78183204993217	5.26159102239116	5.26159102239116	4.7323303566453	4.89479035861987	4.32429159905563	4.92024143222169	4.42226841113176	3.83063244329857	4.50528322331075	4.48274510858572	5.99538664167877	4.6196685782153	4.53758952815488	4.83085396728935	3.76756532961722	4.2427133594721	4.87204896607896	4.49648819455967	7.01166464398999	4.91884817698772	5.15841260045417	5.17628383869351	4.55456738847391	5.05049427540591	4.32208068076727	4.59750333882585	4.27980672012541	5.1812312564031	4.53154494969132	5.26188663696252	4.42337327757632	3.94173460756515	4.27755233152351	5.29764750369406	5.08717840903557	4.60566979243462	4.87512764816244	5.36965696356006	5.28303501984209	5.1792105369072	5.28483398178422	6.28746491860641	4.93271360058208	4.86171793957086	4.77436180839188	4.59785384321002	4.86762667086291	4.53316906221454	4.16496965266429	5.1114028706168	4.32793083047556	4.28315428315425	5.34581013912707	4.43125720658754	4.16774277241233	4.6135586030421	4.6135586030421	3.95995376555713	4.95837668809656	4.11353638878359	5.31496965463743	4.98322159905266	5.24912752173236	4.51087361554812	4.9808057700692	3.85022140175918	5.25311023279572	4.60362167658709	5.19552037569904	5.30296699916288	4.81382650434803	4.07206504593568	5.03033563962117	4.16691279548391	5.06235356799646	5.13791584053272	5.25619081937995	4.88863725752107	5.28370981680129	5.19491946700224	4.37729068850971	4.32338095592988	4.85285383410541	4.69182320847013	6.77768177410539	5.24415679144671	4.23327683648631	4.37323641697347	4.19114282686455	4.22343985702202	4.47348716699335	5.52522903923303	4.75699340612391	3.86043427054182	5.06286225135582	3.49411381853392	6.03707839655194	5.08058212746287	5.29281666718373	6.84126631819146	5.22555190984488	5.34700526749124	5.01195854293555	5.25621925834193	5.27833837905834	4.99984096855396	6.20373104713109	4.52316640973422	5.08457858094003	4.97295855664202	4.62527859021203	4.62527859021203	4.20002558914625	4.82057472500829	4.45305136799074	5.29751447934453	4.90197067296106	4.01443671813478	4.64400258896552	4.39530876332659	4.31130761397924	4.51151558250213	5.29354124393856	5.28483398178422	4.37857259338178	5.03419467542055	5.20968299316228	4.01291296580412	3.74607762749948	4.64298200035586	5.34335305491976	5.26099537858938	4.50738197031897	4.50738197031897	6.58523244754625	3.99451587265058	4.66340073067596	4.21201756374749	4.38278204363963	4.99200995100348	6.38953304213817	5.14111782018513	4.81660285986083	4.79158768453716	4.17344082851747	4.88900113056431	6.39430070328094	5.13929862411032	5.1696355268177	4.37902729231851	4.3595705991467	6.72423270808991	5.27222134061719	5.28133086482743	5.03025566860816	5.12548123707294	6.72423270808991	5.29252457200098	4.94659400851933	4.33602064236845	5.27896873988678	5.22535352425662	6.0181444443334	4.64474337947391	5.18942049925069	4.07394921452742	4.83294573766305	5.18859488750136	5.30333055941435	4.91500847342461	4.37538428633162	4.35326551139187	4.59228894804788	5.08843273351757	5.21156417610674	4.27706761219662	4.99200995100348	4.00229669258111	5.72803653013669	4.37431116036806	4.2750130694556	3.60748686012255	4.83065959819264	3.88813745644794	7.38510050081918	4.37466360835637	4.10243725892292	5.2646049342074	5.28124262425599	4.06634262468896	4.03404371330444	4.80718898009604	4.83520678655503	4.16968931323827	4.5190425182209	5.09822457685916	5.1428801493427	4.3703182095708	6.43537396015763	3.81748678542424	5.23822907150604	4.84972149517534	4.64731041124788	4.91701409840587	4.51082413899857	4.83096471794787	5.12799473022979	5.6649497635795	4.60393398065839	4.3894556599176	4.05292471484959	4.28984737761431	4.9946609694968	5.27354449492781	5.07831847504138	5.065112017606	3.72387481657894	4.66490087973001	4.54265252455139	5.10217444198021	4.50010393384185	5.05292469485729	4.82947774736134	5.23331288681973	8.0341581530799	4.93150312720646	4.84534260537502	5.18472655871114	5.13373149729868	3.44935004273058	5.10773068790734	5.19821283631145	6.45517834400703	4.76484812530592	4.63922551633245	5.02681247717093	4.997294467429	5.07025244007637	6.81095779225218	4.80605839149468	5.34301909477323	3.94323117725472	4.89606536534693	4.89606536534693	5.43880950879608	4.90646985137347	4.76695582674237	5.18910281982648	4.34067287264459	4.28699612875323	4.22179324618822	4.33734871039012	4.54188148845283	5.13473664534931	4.37156832698296	6.01364121297092	4.37156832698296	4.31650185752035	5.02392131314394	5.18906157532695	4.3065055067638	4.71993441904526	4.06232589157617	4.82019055941149	4.24900838847357	4.1003274371828	5.16021715104244	4.39508317179651	4.90002141166292	3.98253953703166	5.76340842635865	4.21633249183128	4.73050544920227	4.73050544920227	4.94664292628404	4.94664292628404	3.9494900342243	4.69207946075042	5.20919256069618	4.83077860506455	4.43846014211338	4.43846014211338	5.18451088489574	4.82189482997869	4.51843504719971	4.51843504719971	3.88403873199211	5.19329349937865	5.08081405910089	6.12848939162799	4.30415345923711	5.07549283507359	4.43679210410267	4.05217391985429	4.84267807987588	4.99719459593009	5.15659293139963	4.51229204765844	5.37004247675869	3.80408992103313	3.76666659749252	4.44967211858058	6.74655015700348	4.82406918715296	4.57057182020514	4.10410803832846	3.8973445285959	3.87201229437143	6.74655015700348	5.24665513912324	4.02222398321412	5.38978025032572	5.38978025032572	4.02317227282536	4.39509264933785	5.01851452007806	3.76203426321801	5.12167062045179	5.24491545903726	4.74392928977749	4.66490087973001	4.98371609363538	5.17111584495026	7.99347854071179	4.69899571849846	4.52302655748295	4.49658797761197	4.49658797761197	4.76748021413659	6.59329984656692	5.10641615740922	4.33467600378619	4.53096646910085	5.02597261756761	5.05133626580199	5.05133626580199	5.05133626580199	5.24219375146883	5.0432281770535	5.0432281770535	4.26669772779204	3.83114361784363	4.74014044584491	4.33402562964804	5.2874784087738	4.98613538384349	5.02928950119766	6.88728594115624	5.24665513912324	4.24750564513497	4.36558358560846	4.17676503274661	4.89548591835185	5.14846253182646	4.12342847809211	4.79197892408786	4.21630930904529	4.79614563433818	4.52047031269416	4.52389364689431	4.98365022934935	4.03642054290913	5.00777846848175	4.36413628800162	4.77116481623613	5.24791494577565	4.85340021773364	5.24535014785606	4.26069919489111	6.35883777131339	4.4291787405853	4.71112271874285	4.79984643133409	4.50177253833215	4.95816520571708	4.32262939765318	5.17706887092615	5.78972256975791	4.30089851265155	4.23990568163768	4.66031305707371	5.31857901458387	4.74226746396208	4.93577579231678	5.1490253047763	3.96470870971436	4.69454347621312	4.42388996595475	4.97805865658463	4.88155086341669	4.2562410063679	4.51363800606449	4.31113112694833	4.74335058928972	4.33506521006058	6.93084811068694	3.91935370984463	5.12455011872839	5.12455011872839	3.71119687236783	5.20916908269212	6.38687715765189	4.24923740812922	4.64884211515037	5.24207021989914	4.95184303598444	4.55359345684339	5.11917514788079	4.63792595499646	4.93420211739614	4.16294316324987	4.92678266354921	4.92678266354921	5.07360740747086	5.07360740747086	4.33696677435697	4.91369439072553	5.09394942374914	5.09394942374914	7.41683510852927	6.40560998877499	4.80902660849805	4.13634313570171	4.80832745021272	5.07121218692575	4.78000495168303	4.27706761219662	5.26632404432123	4.465609326487	4.81873127109042	5.0989697872637	3.80155866073507	5.20924172597966	4.03504310769104	4.99205860333202	5.54402929685348	4.59709656866151	5.18563223144623	5.20377123747466	3.68716715560873	4.51451132909926	6.94825432003868	4.98155116962847	5.02522195064495	3.86983317611148	5.36096739416461	4.78869093304031	4.11678612369098	6.89938055338305	5.04547476556804	5.1729486997447	4.34423799294173	4.64519145007051	5.09720247993888	5.06155230181218	6.68617020985052	4.73638831778056	4.53018875743142	5.07360740747086	4.13345787838585	4.23853734011497	4.47088063217276	5.3197655757124	3.65457540480114	5.27666110741476	4.29985465504544	4.74693934306058	5.26105947783382	4.15463720378428	4.18274885380643	5.36096739416461	7.00132277103217	5.30109639768805	5.01682761288919	4.90770291232824	5.11755130674344	4.99846955121396	5.09677598051581	5.14076957893202	5.25918079122507	6.40392515813088	5.23915627100543	4.64602363158066	5.26497500491601	6.45485115601379	5.00880116782289	4.48661710560276	5.15409318503084	4.02221340945314	5.92786817504382	5.21696240410621	4.71624219377648	6.17352114849312	4.21716806516646	5.07540055831096	5.18877926181014	4.55456738847391	7.81594131076263	6.94518472550318	4.21126755176491	5.09674507243229	4.568433809698	4.40330359692893	4.47578643536824	5.15759462523006	5.15759462523006	5.12416648370556	4.09063472661016	4.90523944644421	4.919941532039	5.08863742636778	4.57615623172936	3.92245814589135	4.85056917819705	4.67841546181619	5.33376437847409	5.2014418035495	6.03127091090187	3.9787569489474	5.20348309396892	4.11301906606209	4.8638795430324	5.04498240888385	5.04498240888385	4.43534326573763	5.32304644265455	5.32304644265455	3.95579283066046	5.28922498324368	5.18896665474117	5.22950345192016	4.28339467542899	4.95364535685027	4.95364535685027	4.21508563244281	4.50991691720543	4.86716642470323	4.47516786436965	5.17212936684317	4.50928568929025	5.13351642698156	4.33499566716606	5.1742971562031	4.98044395201721	4.07120214465153	4.65893630334107	5.0906977124093	5.20396240913577	4.23442515927549	4.3924356254209	5.15562271627933	5.1595059055669	4.27085025548408	5.18318348824182	5.19354485520628	5.46433828005204	5.16825936359489	4.4183735444516	6.21826977146216	4.35736367662055	5.24161394489658	4.09657593154456	4.97693912141533	4.5332420212141	5.91446696529073	5.04151256942024	4.17258311548833	4.16944209048507	4.19866033480532	5.23830144517039	5.09846286178122	4.97255625363233	4.31836475327353	5.13042732314251	6.40402806637004	4.39171705717139	4.56672141605382	4.78000495168303	4.6292954516152	4.81382650434803	4.69022751436632	4.4249567408775	7.87204922497069	4.42471694183777	4.32518589678051	4.53864294196457	4.53864294196457	4.237784246048	4.47635122036506	5.28922498324368	4.24018616363958	4.72584260206881	5.21234792645584	5.07606286201626	4.31801510805884	6.03381127923517	5.17846683816713	4.54659085108275	3.88042994868187	3.86085936426627	4.23208247587828	5.07836995482093	5.21689288168735	5.15179355811981	3.82958348708798	6.97653588103898	4.97512065614591	5.09066714481829	6.99638733856972	5.10662426126736	4.07662507599924	5.25699416049779	3.99781149509844	6.21290741311637	4.96738138484984	4.30138614391666	4.41672236213698	6.5942353569461	4.59082422533202	5.17275155386183	4.30291610503623	3.90197743458054	4.38497986466774	4.06397463887633	8.14268067180317	6.95936609187538	4.95350402646209	4.95350402646209	4.95887249629196	4.95887249629196	4.47593426348779	5.10661348356962	5.10661348356962	5.11358337715404	5.09568622985093	5.06285530594409	5.10205371637886	6.63805571287677	4.97708660221189	4.44411506189264	4.75825967078122	4.89085590805112	5.16034221409286	4.65621589683732	3.95589899473781	5.09063213895677	5.18862796580847	5.26289916740554	5.23732932747102	5.23732932747102	4.11646825429162	5.97674817367315	4.30085009013518	4.23822681662943	5.1717502304059	4.76140457768916	4.86483769883151	4.68171402822998	4.27207224297803	4.61915358699812	6.96446387160014	4.34183544277125	5.07680925566924	4.74737704980717	5.17448172240681	4.76592727309307	4.37257809080403	5.04832733050401	5.21623466136762	4.07990540634879	4.91175348693881	5.16270165385009	4.34820562983443	5.02513784356377	4.46791881061443	4.34149315413481	4.75489938925038	3.87127078431258	6.86939093453302	4.363205988429	5.15644153321259	5.13961155508943	4.2808113730792	6.11192811561703	5.16060200228623	5.02132692172802	5.02132692172802	4.36572222900943	4.32982873528629	5.0545745113177	5.09766252771975	4.87077925522647	6.52561944167545	4.31102898587528	5.07136465956027	5.21174268967536	4.04527023345341	4.50195565971395	6.21511183785252	5.19944873472614	5.19944873472614	4.41342005437026	4.34415488594565	4.46184011358974	4.87932628147271	5.02854759031824	4.79712750309999	4.67470503431819	5.09814244870677	4.21652246898969	4.92853531188358	5.18408973405474	6.22110732084266	4.48970514623284	5.04391195395776	5.183513151295	5.19124089199144	5.183513151295	5.19431666960367	4.42098713325747	4.45851884736461	4.95691025650118	5.04494615331421	4.62686045910195	5.01608038619155	7.93747955917375	5.53004053816339	4.89382137450737	5.26562323155146	5.16864552618874	4.79370060618384	5.22882663021085	4.76087632965829	4.78485778980296	5.19016140734196	4.9953635037928	4.79680519474835	5.05701526771885	5.88772232799986	4.71051234982061	4.97840761936453	5.21696240410621	4.27232110777534	4.30146249019994	5.75057615416077	4.11899592452104	4.37286351073197	4.15738799002652	4.06719331652084	5.30908177960245	3.9068833066685	5.04447053742903	4.48483174806213	4.47788804855863	5.09598848004848	3.78457183252902	4.18404494507056	6.27532107226171	4.45931717486787	4.31361988101375	6.90102282250748	5.09692092234842	4.3397007954642	4.81675988576113	4.97127685638365	6.90102282250748	4.90887212513837	4.43581368250484	4.88295932399682	4.88162789906984	8.08725537630247	4.93029223205206	4.88738076596428	5.20999172932226	4.87743971784974	4.51139249755389	4.75233488223876	4.78175726845942	4.16801262105315	4.2478632836759	5.21182133655351	5.24824493685129	5.16785414446902	4.34257464032551	5.16744142331448	4.35970672547475	4.0372148190437	4.24624341742369	6.59440071613999	4.38631344027203	5.07109994117721	4.37639241258664	6.59440071613999	5.02686719967112	5.12396154340143	5.10676707125505	4.83168101939524	5.11977276624044	4.65677272810199	5.0163432954473	4.37991737448489	4.65506201301297	4.08100641240891	4.39663808184348	4.9110121938492	4.86762667086291	4.25997557825906	4.84950536230513	4.21633249183128	4.97090935816605	3.67734896595137	4.8330178349654	4.19162299958798	4.99978877312324	6.84425878653278	4.43445311095914	4.27688228943596	4.67983386799955	4.67983386799955	6.84425878653278	3.98724500628724	4.2927757185274	4.12790722882006	4.13078193303954	4.93573834155586	4.05838520151452	6.03641197137656	4.6747418299918	4.14601116744094	4.3432748120759	4.55424625314638	4.68271756598492	4.29047097428008	4.70708834113012	4.24917925266249	5.04912644939249	4.58632827778122	5.07096806952186	4.67106865139825	4.15726403432244	4.33460611574048	5.16795413542247	5.16795413542247	6.93800384235163	4.85745586812109	5.09324743402899	7.76917566366304	6.17930096366124	4.88525708940521	4.77050735388957	4.45726571695298	4.26944597247972	5.01952418437517	4.86618915184785	5.11935675862702	4.92225479108534	4.03563219829968	4.12060601648655	5.08221990662665	5.08221990662665	5.97940937759173	4.25408080845108	5.09704154436104	6.93865930000227	5.0999831699229	4.45081360118018	4.0953999176799	4.43192494195034	5.02910557209224	6.81180941724968	4.93573834155586	4.84216059622144	4.09653460647327	5.03961423046894	4.30562692807022	5.70373846331782	5.03569403621349	5.15741314156103	4.91293263732231	4.9837732729147	4.75192475274563	4.90197067296106	4.05077002126668	4.15412750172064	6.71548721055366	5.02971961233215	5.11763274839964	4.12830630068369	9.15247787409143	8.22604724195739	4.07089912725273	5.02011728192942	4.33188591970427	5.18050335020351	5.14834173911773	5.00243709057675	4.75367345458309	4.53320352084372	4.04665693562502	4.37291749731262	4.92018705526945	4.92018705526945	4.87849884593571	5.13555180792641	3.85561907848174	4.25329186781144	5.09195825705996	6.99831992468745	4.85509733537603	4.54625912543999	3.82669266395371	4.67311876524051	3.98026267833105	5.93630803039791	4.14602801948233	4.95524642753587	4.34954845358276	4.51119819589259	5.03089450825515	4.4056829216941	4.8782751404176	5.12777229422771	5.24526596661018	4.70738735763836	4.97593124334382	4.90794846610417	5.10444351374269	4.7894162227221	5.19540613473538	4.06752830485967	3.99686832778388	4.0947322731765	5.08366798896537	5.0853160841634	5.18073873433175	4.96216367160799	4.76781680734521	4.45191494066798	4.61163056072974	4.85760172626971	4.9249576125557	4.1981330224612	5.1673622638812	4.84474932506399	6.13623636965524	4.68621674438506	4.97976594648077	5.0873693504821	4.68887533157898	4.626112809329	4.51295211611951	4.51221448594893	4.39879041425101	4.34169451296219	4.88336098323354	4.63832814785091	4.65086187894531	5.0785779279986	4.72704398837295	4.22267368635268	4.8925377097723	4.7011622691186	5.02011728192942	5.0559463579389	4.23980302001321	5.08077868407319	3.91380476340547	4.27150018192989	4.9440275220057	3.73532082630018	4.92020733086735	4.68576737142839	4.11341250121193	3.81133579789341	4.61011286247969	4.266411482325	6.80950072407923	4.85056917819705	4.08626761304665	4.84895861345315	6.44390297499122	4.99616429240817	4.98714738678351	4.20974652856066	5.17827912890581	5.03469114168758	4.34386787204961	4.7867039307957	4.99442431672486	4.85237451393863	6.70175460636233	5.12303401317995	4.69926034812331	4.61161100107454	4.22893633659943	4.91680105124764	4.71407155269946	6.99789259830803	4.78813403074128	4.39813303138302	4.59927837634942	4.86907898214197	3.75571241988698	4.27706761219662	5.05296144339594	5.0612681965927	5.0612681965927	5.19628147887288	4.87018605910934	4.04856548644593	4.12181794815942	4.88139269964728	6.9422526038238	5.03372815436077	4.83502808672719	5.13782879782344	4.96484442335571	5.84260736384122	5.06750786012221	4.51525828064781	4.98877842639606	4.82825551599735	4.97341906423479	5.76416772082458	5.07039877056008	4.32126752674451	4.33499998338763	5.08758092653944	4.95390156749125	4.34555242430342	4.81882916335744	4.31268613440295	5.02004510480068	4.05946180798992	5.01981635179617	5.13225427458814	5.05264746762083	5.05264746762083	5.0929490939976	4.97091855505231	4.9585604291099	4.61773201804209	5.01791108956268	4.13263364275683	4.15741929630305	4.45639111822569	4.86158414082315	6.05969442520144	4.52307851457082	5.10183162051548	3.87764962431034	4.77609254592828	4.05914373821307	4.93686949522861	5.00277042916459	6.91820662073316	5.14248976967671	4.21750060658909	3.84957909466698	4.19371764163637	4.9214767795818	4.77058082499124	4.99775956574938	4.76928547349477	4.4989945422652	4.20089025500124	4.95278842626151	4.19628684194698	4.37245556702754	4.90505767439345	5.55798762957076	4.43518670032737	4.93807750680723	4.17944650134195	4.87613986618231	4.95907606414944	4.05771652781986	5.51818660487401	4.05771652781986	4.84925862959754	4.28545653244557	4.55306221322917	7.37828961510937	4.5470704358696	4.09205360361474	4.77604334893263	5.15426447375635	4.83672458767318	5.13971370106721	6.48031935792943	4.96109271670274	5.09179968724384	4.77160792839501	4.96470969493381	5.2265920793307	5.0497951173463	4.56443423954172	4.19883214271178	3.49004059773107	6.84752509049565	4.08226737855908	4.58062656393457	4.75967508511135	4.69646243111017	4.85767885042532	5.0994264295372	4.26689959710706	4.12970937251176	4.61728594529694	4.60989594092859	4.9343475637064	5.03588197944874	5.03588197944874	6.78820363930154	4.30196402005925	7.232785857167	4.24706799678005	5.14731792827378	4.88711098456294	5.64108529599348	4.31523839786452	4.94664292628404	5.64108529599348	4.09653460647327	4.83617981974416	6.45025835669129	4.1559757841331	4.73903149312847	4.73903149312847	4.91737594753658	5.03108727220409	3.73711330703781	4.64556208789435	4.93463579035577	4.89075616965024	4.42208237271262	4.08993183385129	4.06335368623547	6.02222502799089	4.11192298217995	4.03227321346713	4.60477949759944	4.09108819983769	4.61382909612163	4.61382909612163	5.48473401554717	4.1132565079261	4.15054368136616	6.18327195335212	6.48334543842945	4.22979508679265	4.09653460647327	4.19199533410752	4.92616077582368	4.09395843516639	4.99512035429909	4.66487737390241	4.63215106778518	4.0969483355469	6.31908685223763	4.8923911271304	3.92050384751836	6.31908685223763	5.11329851510503	5.15671744144984	4.35170156704628	4.76872531524671	4.59962466616145	4.61915120089535	5.01896363300635	6.14286158350659	4.89307397888369	4.78145077581533	4.75338613745983	4.87834396950915	3.98240351382955	4.79772816098101	4.12094803251621	4.98259063754307	4.8792983291361	4.8948092145703	4.73936846859702	3.88694440437038	4.56193695723495	7.41290662933948	3.8233017699161	4.52265023872165	4.26375809765882	5.88669443696583	4.58622825105331	4.92568031553779	5.05512263099481	5.05512263099481	4.75276372113666	4.22052886330582	5.24331640922813	4.87877287012532	4.84676416607815	4.76415128876465	4.6902909424492	4.2843828658633	4.64652911276035	4.83677232068507	4.85412755735376	5.09734665754631	4.75783211757574	4.66944486995665	4.16839302667476	3.95133040534381	4.36103623965942	5.08696763884702	4.46974402323057	4.63278379258465	4.97032050487321	4.07952925838386	4.5668036438062	4.91356229136386	5.00903088850983	5.00903088850983	4.94931121823556	4.64497889658211	4.48294743682	4.68477061322153	4.76502049788548	4.79309422950351	4.83517669560084	4.38286744787758	4.02801715275537	4.69733379851367	3.90079087745607	4.00211356988293	6.13271038361826	4.66184258402735	5.06269026158835	4.38542272556012	3.89904783435367	4.82954358546542	4.68142612983196	4.75958271749884	6.2985084319969	4.78825413908539	3.69778024075184	3.93381059922888	4.20429243715069	4.86896569000224	4.95143180205421	5.01228602986574	4.92200666775287	4.61083465352722	5.19603070602782	4.28731935990037	4.30183674351776	7.85002273407944	6.44948175689556	3.96624239166071	4.90575103507027	4.70971604444977	4.65489664103138	4.6801299930925	4.75031741541298	4.92461980671024	4.84440177679726	4.38832724490006	4.58727779427572	4.88159621005792	4.64642012842183	5.05076802406546	5.05076802406546	4.94433196634983	4.94433196634983	4.77001248415646	4.26247795013214	4.44907310162362	4.83469934294866	6.33546679851987	5.09096579013526	4.86014582205205	4.02013108784561	6.73052663032566	5.11823807288719	5.00172780913233	4.74091506717554	5.00172780913233	4.25155154000159	4.98155710468983	6.45469370013993	5.03142028094072	5.00965047369022	4.32749454102922	4.3730242657283	4.71543775108893	4.60053816741971	5.0768248155037	6.47402057557771	4.30133021041822	4.63630913635651	4.83996684849649	4.34808550608491	4.08165077107902	4.82503929687362	8.15588397265454	3.92288704971053	4.51565433474339	4.99719546979745	4.54335349682106	6.13712249057318	4.42941135760521	4.66904133878416	5.01836937934071	4.72899549763815	4.57759823076386	4.17340147998974	4.47138925702263	4.72097623349584	4.85541756891047	4.28013281273167	4.28373567496424	4.20260791057805	4.78229578487757	6.75194330246771	4.15817726008251	4.06035101103593	3.52983161682008	4.2361927295916	3.83471877225714	4.59012123988227	4.23031962390636	4.20768393659611	4.20494014454946	4.74825111688089	4.4855391866716	4.38803639836443	4.82681167646359	4.15440344909593	4.93915165230808	4.34354868110745	4.79182762284047	4.97646674596207	4.39031559667857	4.97347333268828	4.37979173345146	4.2993512449808	4.01315910102349	4.28828155515521	4.72494703269861	4.68869633762361	5.39978883440359	4.98163053243011	3.65866379112613	4.45968539839912	4.37097534233342	4.38554292954157	5.89171405094697	4.80241579099177	4.99442431672486	4.98379076821148	6.16457646997801	4.3019792764982	4.81061914451462	4.29775582550679	5.01204730599088	6.16457646997801	4.95110083994616	4.5017737303385	4.82121584487904	4.43547161833734	6.62932926493286	4.4148036733921	4.33323007274926	6.09432854134764	4.30460308205832	4.78269764879273	4.02349475511048	4.83452568463988	4.83568840001459	4.62292946119362	4.18878082355521	4.93310598113755	4.92432596819331	4.67983386799955	4.0905878221623	4.27118663203461	5.51472394511578	4.17403588596325	4.25553387220021	6.66147879737156	4.68687239030799	5.00171433436452	4.57746158694133	5.03517470523773	5.64901523944245	4.62035852235359	4.9931060919024	4.64141323104091	4.9931060919024	4.98046997939555	4.40266737527088	4.30453612414619	4.48837822800177	5.03344795104745	4.94169374269083	4.02575291539222	4.22790866188481	4.64992266422355	4.60598696300172	4.99928862390304	4.06252093166932	5.09842714678238	4.96124027928856	4.3192480591366	4.95294715509176	3.97978171979591	4.37431197755318	4.11538480993019	4.75793206489863	4.00300244598666	4.51364210642325	4.61247166263954	4.56644557388644	4.52476760811669	7.46653949708043	4.73544913520833	4.73544913520833	4.73544913520833	4.27325349749589	4.60872640740345	4.89604759639052	6.3471224559189	4.45241634173923	4.46782229444235	4.44006778059879	3.95300198692296	5.89171405094697	4.97671491558696	4.88359621074924	4.88359621074924	4.23404336362248	4.11679410763734	4.26804903654468	4.43243859688446	4.97948853181233	3.95800508156092	6.63332165963998	4.97849963944322	4.97849963944322	3.72184284319978	3.99352601127033	4.40332343674146	5.98923525759691	4.40356060681149	3.81645483384575	3.99790417651158	4.97160284010843	4.72965635588914	4.70962179645527	6.32075847293275	4.46929130389139	5.0478665224664	4.44122629541103	5.07836264787044	4.52836521541753	6.26420825941476	4.47946021984428	4.22665921263906	4.457741722746	4.23068780525748	4.35907137660045	4.53529581467426	5.72789998246834	4.33304579786036	4.14815362907078	4.88291214823861	4.88291214823861	3.71869693931007	4.58940202534802	5.98732502345696	3.78375384201131	4.54032355432799	4.91181384529213	4.90152766914596	6.17031243186673	4.17997866741671	3.80567308884586	4.94585641252473	4.80570617035359	4.91468256757307	3.85173362615408	5.99269779141018	4.37619957133663	4.73392089067127	3.82879357660835	4.24255535953631	4.23982496454471	4.32698540480391	4.59077428659813	4.83198719400021	4.86139497266013	4.32728941513681	4.41541570159637	4.99445830042976	4.31043111982298	4.4474934029914	4.21444721066973	4.74443369137919	4.53825929220786	3.95869517276569	4.84572145191521	4.7448938371182	4.37032976957499	6.79401870707341	4.88938654409678	4.97205898196488	7.82884003313204	6.79401870707341	4.94140626294615	4.39509264933785	4.90907154793061	4.77106550499387	4.93473931914749	4.57759528815341	4.96707305945083	4.08017357748007	4.69911784263085	4.40996741637061	4.27768363454268	4.45442380876763	4.9010153297015	4.55991984090664	4.00276003384486	5.2549106986019	4.91126997203006	3.91820385636641	4.6907845198167	5.97272032282602	4.06329269289567	4.90358926953247	4.23284165593935	4.48387781409902	4.98933920955854	4.80045677453968	6.50972460496024	6.82674032464804	4.51464607111363	4.04536580750084	4.97751511044765	4.42558892674564	4.10831098526443	4.06695263742848	3.79609168827321	4.66439327838531	4.440868092173	4.24462666955671	3.97163614802458	4.17954763087987	4.0944409159982	4.90304188903767	4.85072373856129	4.82136913509219	7.44739326201669	6.67838079816044	3.78811417749896	4.4330466906382	4.53060226550769	3.87509131037678	4.88267820894737	4.98726224381881	6.34290494925993	4.21573423434524	3.71089053784452	6.28885012437455	4.37898780046658	3.73944171323223	4.85529215440816	4.22528292933315	4.6082335377844	3.80576393644987	4.44773215844926	4.84519734119963	4.14526260191063	4.92374388898827	5.01999304999087	5.83932619983936	4.92823090795362	4.97115259736101	4.97115259736101	4.80384710116828	4.99962970502453	4.52020928398718	4.58260597614286	4.67699889580214	5.05684620124006	3.94029777250903	4.29138834952523	4.3107429679461	4.56708593668371	4.94576738392152	4.28390393766021	4.26931254813959	4.78979346624316	3.85545518489142	4.08448592813577	4.93070921292604	4.93070921292604	4.90888270683604	7.02377607465854	6.05037916998285	4.80955237681451	4.51312387893192	4.54316652437057	5.04455117497517	4.81090353115767	4.85829024978792	4.75564978527646	4.87937925941079	4.00652767774043	3.8392198423968	4.26706766930878	4.99343128960921	3.98473533166358	4.15245881371259	4.9272100397719	4.89461368406215	4.92222927900855	6.81013644142923	4.92222927900855	4.26294387667455	4.51113927121903	3.8176439406019	4.5383732233013	4.00685667720771	4.8353140563382	4.05194366077469	4.54614063278919	4.27750367342222	4.55978751271383	4.85368911661777	3.45094860306954	4.29101829730847	4.88267820894737	4.77781261059743	4.92384177625032	4.65018838272982	4.18268997176601	4.09673238220759	4.08009538050204	4.43085874131175	4.57537150387594	5.95369110344105	3.99099207918948	4.340863956505	4.18839915662275	3.98777390014241	6.33206886069561	4.8210594207203	4.62063533878589	4.92130435494688	4.63652450824209	4.18139145126169	6.57971055608638	4.5046804372346	4.16936413589226	5.04099209318948	4.62798101378592	4.58013512906419	4.85826815303126	4.29801875222622	4.70678889321726	4.4144136455697	4.68918831537496	4.85912619592767	4.47734385248245	5.05166640212338	4.02948064052846	4.22627668326689	7.80866793854594	5.18459788648585	4.32998096473525	4.45909979349722	4.64466033383549	4.85585973416719	4.38874675679537	4.67881007578155	4.81343517764013	4.18600106809226	6.26190513139621	4.62513754110227	4.75936007389774	4.80451583358053	4.48240315814193	4.49037161806116	4.89732804350701	3.96386371093843	3.93528990786468	4.88079590322059	4.57975700223712	6.38564391189473	4.57975700223712	4.23213753397174	4.05867671463441	6.70848887405481	4.8791668296202	4.41138055158852	3.59963845339102	4.80546437588964	6.7943367669787	4.72809241380686	4.96822028951526	4.50402812194643	4.6959862108927	5.41244873177123	4.13481960506573	4.77423108778765	5.07402258523754	4.43662616628918	4.62125559810714	4.48335450437686	4.95042110525762	4.8179894370262	4.47034979356615	4.68152850776548	3.75840118408617	4.11807000605572	5.24470263989436	3.74387912214013	4.41995799773303	4.12804468348153	4.51078642677747	4.5662699970086	6.53444360948975	4.80084779279269	4.07557417620569	4.07557417620569	3.87513155938209	6.6895902445032	4.60712777100845	4.63322316911629	4.83061940955223	4.85407105286431	4.96160767630016	4.96160767630016	4.96160767630016	4.69104892810336	6.32829132503131	4.64114798999351	4.23334452138176	4.18320723583427	4.13219089420661	4.1166023252343	4.04036978357005	7.99505074918365	6.73147953396306	4.80032619207616	4.86127414533169	4.38873340253048	4.44813335281166	4.64671397094458	4.94673557424997	4.61763114481484	4.09086760408953	4.84353700029358	4.87819209573465	4.8124462702569	6.70139466559639	3.79120415105577	4.8964174025642	4.8964174025642	6.61565286607333	4.76290417787865	4.86504836260509	4.07730883212924	4.71939177642844	4.70183617991684	4.73440875621901	4.84044666465567	4.19628582544156	4.58263408646386	3.97148132460376	4.88836047160571	4.88836047160571	4.21731712783302	4.91420862756108	4.5188110410796	4.77352821312869	4.77944613665204	7.32005686294442	6.51052073394104	4.80286897614358	4.50704086382369	6.51052073394104	4.10114869234484	4.84568044652335	4.80546437588964	6.03743282026602	4.6653274893325	4.62764168343764	4.84988880922437	4.48913283748582	4.58731226637824	4.58704401278799	4.62737079615223	4.10518469110273	5.51528615698461	4.39477181155947	3.96496602890187	4.34253373842197	4.50951620130745	5.51528615698461	3.80413139024521	4.76324065498207	4.40650483151205	4.60256896101013	3.68665027914397	4.85476697278428	3.73850024975224	4.4545077614977	4.97169900424153	4.60956121601396	6.62734435541081	4.70612037969486	4.24607659761864	3.97406194401343	5.00469004034417	4.17318142818787	3.67499712670486	6.06771677870638	4.22330796369791	4.43031161417154	4.45295371333041	4.00424429773278	4.64953460176851	4.93360746014348	4.83405292821585	5.05832304497525	4.62305816746353	4.0964642329067	4.11789098573682	4.9472306607217	3.92343520645561	3.92343520645561	4.49896759725279	4.38633358808082	4.38633358808082	5.88612971909676	4.08770708748357	4.11036278097081	3.96571093532251	4.12344799517764	4.41199036184214	4.89414013640664	4.56327315511411	4.21884474536299	4.39969026346012	3.98017715996764	4.63519351470416	4.7328562614738	4.7211262023273	4.40746652359934	6.37059648796604	4.73268951376727	4.22056833828745	4.94703161198086	4.37620903557778	4.71616026855441	4.46648792966644	4.46943634984183	6.36283854804549	3.62506477548249	4.32859041915743	4.49037161806116	4.6932700954536	4.46715570318616	4.7894499929794	4.7937701939967	4.7761337375587	4.87916617570315	6.24216185456482	3.93742044069847	4.67517069539365	4.90127694351112	5.48555350897603	4.33213790637201	3.77268287806592	3.97028580869124	4.2686595460653	4.70550720634552	4.7269736351148	5.48555350897603	4.60884047279419	6.14333339459013	4.68715332528111	4.60613769851986	4.91815016795727	4.1317357278196	4.79162720371456	4.9426998251564	4.64098582882724	4.57808111921593	4.38747329309873	4.61417865755977	4.27585644011887	5.7632914853363	4.70367576205373	4.70367576205373	4.45957464679352	4.43077347755905	6.70986755032977	4.88453584195708	4.62201957461745	7.66292188517258	5.6760612425773	4.8026748142329	4.03889023812939	4.50384691959841	4.51711332887229	4.18625612005395	4.94633701719875	4.65407960019016	6.32894261717081	4.78894766916512	3.76557355612121	4.52453119368643	4.14739342882995	4.73274278739218	4.07737617170112	4.51906590718605	4.75961554674502	4.68603815703903	4.82250282747483	4.14570679908935	4.20870326344569	6.50870597147904	4.72924861907247	4.91928500187669	4.53192135327643	4.66143660065909	6.32163918430473	4.24092193962096	4.20940742057484	3.88106005194089	7.29272527485191	4.67988470107665	3.96376434006487	4.15184996595103	3.90931525265323	4.57726088945957	4.5014226761195	4.21644556044202	4.43069772716422	6.8679810586947	4.26326433617699	4.45443071901503	4.93583525761716	4.04276395653689	4.31970825176811	6.8679810586947	4.14467020596632	3.81268387261344	3.86517544190094	4.63403265328619	4.78519872556891	3.91680347982156	6.77083062866373	4.74497796498867	4.74497796498867	4.75610266276232	4.50532132973625	3.765768350645	4.93812752652026	4.38996601358557	6.09152602709599	4.17520921896589	3.92855294456893	5.52537880504093	4.11215483654335	4.86206225781455	4.26018577205269	4.30349062004357	4.83513752144568	6.03136042741339	4.69535954630575	4.96909959179966	4.85011401717662	6.80701276688706	4.86846424614691	4.34883830094738	3.78944998733751	5.78069225744248	4.93017889289846	4.7878445652634	4.93971415249021	4.48933532652401	4.73584123026888	4.68763844081166	3.87461063863122	4.72649148164096	4.61087683507062	4.16743097149597	4.69614158390214	4.70854497886937	3.80575049879028	4.44175543854379	6.78691932320095	4.48362968974299	4.75109188687249	4.88796067703132	4.39099435601164	4.58905854402978	4.48365526936138	4.47600734693403	3.85219424294295	4.45440820798867	4.17296929403725	4.62227899312141	4.55504730849538	5.54266207675407	3.68344868198546	4.77670755681374	4.66178838177588	7.12994214627516	6.7089001362512	4.85624218789396	4.92790592783892	4.61752130663611	4.2387373000664	4.68951625013471	4.64098232841262	4.12188336856816	4.35060231565705	3.97719258750605	4.29040756225595	6.10681592961721	3.80954547028332	4.69429190743505	5.0232278346443	4.84219748362812	3.85890394583876	3.94723976246812	3.99631772906594	5.28776131067969	4.68503957553187	4.59645419440178	4.78942879730701	4.60455731091011	5.75702844587177	4.36477133911345	4.6251703955289	4.09642903454244	4.32077928546985	4.26478719307506	5.29587586964487	4.82891722462619	4.88257870202754	4.10061575368481	4.33746931883537	3.68396939644983	6.67422521827023	4.34714170676645	3.83260417497091	4.50322748722801	3.92791435288968	4.33607810095916	4.47626514404733	4.71850237302586	3.89507692026815	4.24952140026666	4.5313844468242	4.62573695728797	4.70825339453473	4.0669163812518	4.53598186434341	3.73728745307827	4.21961962904382	4.03801052042127	3.94854618014347	4.29233411127282	3.74270190338952	3.9844629682774	4.13448332611474	4.04488684010406	4.09653460647327	4.0513105888375	4.48652221922241	4.48893648598405	4.86671692971317	4.8370726754912	4.67327544738906	4.83611020414969	4.38352469736829	6.79128492597054	4.99319148321015	6.79109390955192	4.10330910079945	4.61096189717066	4.65204971421376	4.58616503418173	4.36073356829488	6.7222722001483	4.37885487259453	4.87982400568463	4.78904582908428	4.78904582908428	4.65630281493552	7.46331283897604	4.88146579086634	4.57279248883579	4.55728543146289	4.5977960979871	4.03374980149303	4.02235658128242	4.86072472184086	4.2145699135798	4.49563617015815	4.51941873798378	4.05396514105883	4.91349826438225	4.79199935086081	4.63421511408313	4.04778413359872	4.65128152236603	4.18598490379927	3.95653195672741	4.45599482091506	5.88008752601514	4.59034112837756	4.59034112837756	4.59034112837756	3.78141180639533	4.77913617977745	4.77913617977745	4.75459067482588	6.02701771833941	3.81012421988706	4.86895602268318	4.07752019455898	3.99993494254785	6.73901039215557	4.68285231605374	3.9066571559479	4.17950011882448	4.28700713105791	4.52658446162794	3.88461805911512	3.98097415773508	4.32550367227771	4.5198456202633	4.07681478391375	4.6633660987845	4.660204393856	4.14176679956014	4.22165434204498	5.64484066554672	4.94525142728345	4.83069415158478	4.94255159912622	5.64484066554672	4.22576632506158	4.61852141202794	4.61852141202794	4.6878287088383	3.95630580006501	3.96218567538185	4.60829230325417	4.50169318506807	4.01983664439719	4.84782433807714	6.20097550740769	4.91580917196797	4.2250134132406	4.56624086644449	6.20097550740769	4.18259721120528	4.43191074047469	6.03795530392824	4.32818447452823	4.4021183005652	3.83783501087959	4.06333632580729	4.60249031242578	5.0276873399928	3.73301122801778	4.01615745934714	3.49215284586279	4.43613505573814	7.66312141551965	4.29243314275913	4.44340178316574	4.68416098286969	4.77104617883448	6.64964972411606	4.73814656967388	4.54298129154189	4.7715687055061	4.85492511833253	6.49021004043066	4.03150934419237	4.57852908723052	4.05527606974699	4.33241132091448	4.5914505976273	6.65394541636812	4.67119923896118	4.71972194236594	4.67171869661232	4.86494719601828	3.7628077380475	4.53242040194592	4.78739635452957	4.78739635452957	5.74268849603832	3.7956574206584	4.38198737690591	6.47612525920808	3.66129285910548	4.56456546550299	4.22588574157295	4.46060086369308	3.94505977667647	4.62016661479505	4.57642587077779	3.76807007575788	4.81070847154967	4.8003985349887	4.71044347610743	4.500481171996	4.49232369381637	7.44944982892182	4.63619432712115	4.57325381666632	4.47048949348238	4.89763969884117	4.76597534812802	4.37817107822409	3.95921904022043	4.37066127382968	4.74053840967967	4.6307069376358	5.97278913327686	4.6307069376358	4.67632720066693	4.23963404858854	4.60031437981285	4.33641484489247	3.98593719011469	6.36230284213558	4.00847690362457	4.49679731484403	6.1563134220405	4.48713581935664	4.61088613136565	4.48230609627101	4.69779737530241	4.40133224156998	4.4119980930205	4.68172357844403	6.08343161870379	4.28721445725173	4.77503224411607	4.40251589971367	4.71501553970409	4.72564861495047	4.349107609501	4.69449167899829	4.60417850928075	4.7883242676079	4.73587705637089	6.13569652595928	5.66778898322343	4.51562928508105	3.99168026648446	4.8281914444352	4.33662013960848	4.7613820936283	4.55845685922216	5.90094298937845	4.84089430035695	4.62569004331172	4.36962399963291	4.6296372788502	4.31263239171462	6.33589765118492	4.69653368362717	4.06879748097039	4.56188359470896	3.7187181178582	3.81196222795951	5.33698215735713	4.66126069792654	4.70012584317696	4.75220361426918	4.40019000240941	4.35720411213136	4.39670413775066	4.53415633487255	4.8121778255593	4.8121778255593	6.2515914450219	4.42792441021041	4.53892273149711	3.82879154126537	3.76863780967093	4.06123938048956	4.06007702492527	3.74893471868124	6.07223983480921	3.93009818093815	3.70762235778787	4.48034247203867	3.74512753922368	4.7612832015804	4.0202857598132	4.59088435523258	4.69180406052862	5.80388737329561	3.68376050579077	4.64775441774044	4.23034006843128	4.11548435360157	6.83136182259458	4.83711636075771	4.62317499135378	6.13218300960861	4.16660184350157	4.2422715109159	4.67759033954395	4.37688071935013	4.65531532199633	5.45987824731625	4.53383476811484	4.63879925571243	4.07190763470902	4.52924718027992	3.96961661910593	4.80124133318462	3.78333195235479	3.92235826871366	6.74173431020418	4.33119919862076	4.10661937019223	4.62790579779248	4.36308740584758	4.48293730264918	3.73084976269111	4.40459238702767	6.03574435640712	4.3018380307599	4.52229870104118	4.7239417319275	6.80955881978572	4.59026006904693	4.12980844420964	6.26981056369207	3.94924450313731	4.11960374389522	4.46300015635905	6.49143395302343	4.53098182609289	3.92445013290665	4.7340994623941	4.39729664850989	4.11284738414051	4.0076196016872	7.92637223439774	6.30404549395875	4.6651435185683	4.55599681529015	6.30404549395875	3.88985752654647	6.50972330337156	4.37217427374322	4.68657011831541	6.02734329965257	4.32023377039005	6.65076063493108	4.55776875620054	4.42002694531642	5.90502634583894	4.18212548812729	4.46969471989165	4.46796666346265	4.12149927049097	4.56924784665356	4.4551144347986	4.80937791485447	4.80937791485447	4.70434182347381	3.79264997376623	4.46529500843973	4.67288565064	4.6375382747181	4.50178087204984	4.04320324957183	4.15331628553847	3.96023427690879	6.66488889585903	3.83319709435437	3.83766847676138	4.05544405205491	4.13117515641268	5.73765444704519	4.73680003099307	3.62418449002659	4.15326124941838	4.20250656004218	4.57469125100388	5.82041343635553	4.46854321906952	6.36601278250061	4.67369888413404	4.35077680403874	6.68060250937607	4.11820116493831	4.23588487001475	4.81842628906074	4.63371587759416	6.23077970681988	4.9119329130306	4.54829028914849	4.54829028914849	4.80895667910143	4.14121948359914	4.507991699116	4.69758465850846	4.66701002318098	4.42632585759059	5.93597975925829	4.30133750384938	8.91923557562583	7.14322973719891	6.00718660960305	4.51927605955966	4.51927605955966	4.63846917331569	4.6651435185683	4.70367576205373	6.04750959444319	4.55051835855857	4.60166697486573	4.18767981634424	4.83104927967991	4.52213049007706	4.57052625331356	4.50415387131017	4.74813566988319	5.80388290303632	4.43345098426791	4.22777476402012	4.0388609629255	6.61383282005221	4.31091757422051	4.08122766768414	4.30886583927219	4.6557812510156	4.30858996255683	4.3107961714638	4.45225316385061	6.26900237271319	4.44173444717179	6.47520177729715	4.72917921135214	4.55328578430723	4.14300677416795	6.7435893143121	4.53647106408461	3.98897753973387	3.74273291115338	6.7435893143121	4.6248601557204	4.59092291571888	4.65464291970464	4.67358681309079	4.68015047134998	4.27439246960612	5.92577051869795	4.49673680493205	4.29837837872388	3.94826431376512	5.4275265538885	4.62688696910539	4.34393166675212	4.17952156959429	4.17490761464367	4.6826507795076	5.60618686115494	4.28226171327588	4.00898340545671	4.08007562328223	6.55948847553862	4.61020064492911	4.76229701233203	4.5311760906077	3.79070885306335	4.1980813552014	4.61546018395786	4.37536404093729	4.605441719845	4.58711167017557	3.98858450539504	4.49390002327325	3.95704365628083	4.67983386799955	4.67983386799955	6.37201855126227	4.44370433341062	3.9908076299265	4.66094802716845	4.35885697169719	7.29749444404401	5.52353139371753	4.56568058298501	4.34006542625221	5.52353139371753	4.73360128045773	3.73840397011818	4.62727151820038	5.52353139371753	4.64595490249582	4.68745968821727	4.58281272430623	4.27719748816643	4.59598799056664	5.52353139371753	3.82003386793247	4.40668551907363	5.52353139371753	4.55540563777397	4.07848636683611	3.58669526124891	4.04810708877008	4.48086755047627	4.29733223791825	4.56584842043059	4.15049340458051	6.00582975083651	4.41001425328423	4.59182655844891	4.59063874616615	3.80509917019283	3.83712545676784	4.83417948595064	3.92132409579925	4.26795749017396	4.48676411299247	4.28791492142241	4.44783058238474	7.15873403852654	6.662312633187	4.31518206619479	4.63472677310651	4.51858448923407	4.47762265679784	6.35059191336287	4.31099452328756	4.33624020555616	4.08405535128649	4.38859316931123	4.59749573908802	4.56933854688852	4.14404505572662	4.65822774225228	4.76051364681805	4.49606172310596	3.93273501842287	4.59099703824388	4.59099703824388	4.26786729819397	4.60081647448593	6.2515914450219	4.23075658537777	4.50332328761134	4.2488326375969	4.25107700766655	4.20332796087289	4.69419013448908	4.28878435847701	4.30226802633764	4.61815405498766	6.76033062668482	5.95739945908162	4.41166289709498	4.5311502821682	6.60799590383093	4.24650209551402	4.41443914084507	4.60190710600925	4.54016704656942	4.41067844097615	4.45401005017899	6.68433071397975	3.92934831355245	4.62267054951211	4.66618472527178	4.67506694617327	6.68433071397975	4.32673223407878	4.19966991830409	4.52276198180443	4.74623973455087	4.17239474218491	3.62156922628168	4.60787890452832	3.95303307447388	4.586083115195	6.58289549267634	4.57859206869698	4.65391745157319	4.35036042808548	6.58289549267634	4.29984925429538	4.56114335069464	4.24861766334239	4.50930176018907	4.30266154966105	6.01934336874724	4.42039824855727	4.66418032971538	4.48192945106604	5.07372908773215	4.44322102898538	4.34615128665398	5.00503725237805	3.73097125524367	3.61313406412348	4.43446831058145	7.50147287454316	5.94904216087231	4.51231621523651	4.15047255084314	4.13883609407429	4.27278385453652	4.55898684025359	4.55898684025359	4.55898684025359	3.89537603116205	3.74431042294338	4.40984192661745	3.94873546450077	6.03641197137656	4.74053840967967	4.42889598700968	4.42634956539019	4.77076475576578	4.65138998229848	5.42233982962382	3.83189430041679	4.49665721961852	5.93912273996182	4.61092040036571	4.61092040036571	4.14287629228227	4.03415169699186	6.5605530526171	3.89744235695304	4.36321338260551	4.36461299823699	4.64489434704106	4.42927946010781	4.60162015137137	4.00489486996665	4.50687818901229	5.68539580592695	4.3292854783553	4.10804087874607	3.91393322427125	5.18343360447602	3.92688931825561	4.23660933655179	3.7794195595043	6.18887250985523	3.61718532344268	4.66363623141912	6.67445546213386	4.1284575730389	3.76485461594454	4.44846282218073	4.01248387393345	4.19573510883293	3.65109762683866	4.46602004780073	4.41602132164621	4.69515659286833	4.42622862995335	4.23837377140638	4.38140290630091	4.1423964873648	4.33841986549625	4.03550071571588	4.00504337782149	4.60172169924821	4.60172169924821	6.5754941471213	4.31008202027899	4.35720769669126	4.41124029919209	4.32608738509436	4.9791466675695	4.33070261116514	3.86329953216899	4.30902285093835	3.70042499459346	4.27749334443564	3.88413341355338	4.29885358381377	4.53098182609289	4.35430324032634	3.76089328565132	4.51782014540465	4.54836117677066	3.82916840781891	3.84201106011604	4.61848157692697	4.61848157692697	4.68095824124285	4.57650627234111	5.07309466705907	4.25464905128317	4.25464905128317	4.52732531022334	5.05900671752421	4.11524151081649	6.02701771833941	4.36393237063427	3.89546899875384	4.26769533399455	4.74634253516411	4.63311369402695	5.54621301462484	3.92769267697641	4.48831238151059	4.437129698189	4.51730373374131	4.5571740518555	6.11245554065081	4.51737512835111	4.51064587089349	4.65767422092816	5.53845035817861	4.20667947118839	3.93224757575182	4.40390862811762	3.89903026350415	3.85502547612818	4.09356078281747	4.34480024551631	3.69472283986658	3.37776719267932	3.82445220765624	4.24651526265217	4.53098182609289	6.36546159321141	4.2603388019278	4.68357140397908	5.76340842635865	4.530249604483	6.53653660117608	4.25037626226025	4.44860012145725	4.12116317126483	4.21725323124955	4.27872895312726	4.42428180853358	4.42428180853358	4.39462451944882	4.42490890620301	4.27969727426193	4.41250033471018	4.50032932842419	4.50032932842419	4.49529915365379	4.13824610259136	4.52399757465761	5.2611607583212	4.38434820777043	3.86956719212906	5.70200700920819	4.44957630342904	3.84291319289595	5.80134294330287	3.9641125013432	7.96402289476247	7.94373588776279	4.49449070487205	4.42580414566135	3.86887170780875	4.56517082026856	4.00798113236936	4.51891066968646	4.07348480058428	4.02709792584378	4.40846100158845	4.36462324487728	4.29765369674711	4.45242396237757	6.61508290805655	4.25177196668828	3.83832090531905	4.3563590396558	4.27263464507976	3.9920855310168	4.28712430982789	4.22152047440567	4.36045042933618	3.94171530531366	4.48220205257841	4.52809952282641	4.34684509313034	3.99337373468478	4.13705044383322	4.30767965666494	4.03422722424486	4.05773766038992	4.3651004870984	4.17118608632214	4.59598799056664	5.4631157121736	3.73973298992884	4.2090653811743	7.0415291770711	4.87522460325343	4.30649368483163	4.35893040003086	3.79100477284297	4.32076848549321	6.72358867352223	4.55493433727499	4.10509014736218	4.11236088490759	3.79404775483224	3.57073668189381	4.22697514900391	4.1099993798025	4.3760332065615	4.31277373744417	4.38168404985163	4.64641078359811	4.06211458046219	4.30217979627227	3.84908581701875	3.86086494106109	3.95359685063174	3.76304354621668	4.26641286909125	6.45549544237781	3.97394232431417	4.60492972642816	4.41301760924611	4.25149502856674	6.45549544237781	4.26346067192624	4.18691942818468	6.67280415642332	6.64885367927169	3.88630074284608	4.31740222125593	4.25669766504457	4.04958800452178	4.01823227741386	5.43362225350327	3.80517636649277	5.51648908687494	4.35219343111901	3.92429783221173	4.33394954830313	4.40590838533921	4.40590838533921	3.58868959547653	5.83317110770997	4.15300285702349	4.39284078430004	4.25753838694084	4.42706313503773	5.54372518704876	3.92187912494512	5.98477476795976	4.44283532586641	3.79297113158052	4.19690534847563	4.3267013357374	3.85591326306295	4.49342191158981	6.07226529548859	4.56977485525123	4.28074696476337	6.59732399827336	3.88174698208616	4.13517317154782	4.3858054579166	6.06397982544826	4.28824823040584	4.10316831646061	6.29863721136749	3.70222454283013	4.47736096485282	4.07772354929276	4.47270060510759	3.93840057249994	4.45813337408462	4.21278158704129	3.8524847146728	5.08140083112068	4.44945820286727	4.09786108784866	4.35257938900248	4.37892331100643	4.2492857707269	4.2105979140887	4.10505845294527	4.30600633147409	3.8196496479159	4.35800999192094	6.29157765836872	4.39675335043944	4.2490262827465	4.42353343800488	4.18355243585192	4.09149881721813	4.283176306741	4.00333384828819	6.16979627359234	3.82129535690704	3.81879780691376	4.32006805972095	4.02843715088892	5.89997891001382	4.23159578485046	3.80984541906342	3.79640889621074	4.58879297528352	3.66983224105427	3.92953548967943	4.32390983651754	5.25307473024112	4.37372194108168	3.84834492172387	6.11846933279168	4.33850144035911	4.3267805926254	6.48636933977416	4.14300458015363	4.42920930720159	4.48857460316808	7.89653555516144	3.77550462175699	3.74648529080383	4.52489435005505	4.34499855261948	4.11313011693055	4.46652448438822	4.20393163281735	6.16101627120276	4.21030498236457	4.19637063797627	3.96745840844137	3.79891646277495	5.41946292619229	4.05785758973913	3.8849970854406	4.42230815286323	4.24406473599614	4.27239605646266	4.29347081447806	3.76678552756257	4.3424852044616	4.16171363226014	3.8899743851862	4.18553763964144	5.89472532976633	4.13336291543211	5.30701529119028	4.25942387761592	3.82147795272726	5.3548278208248	3.89974731682031	4.2336489101748	3.58925612899212	3.96914896927984	4.26755674613921	3.40887464089353	4.12960993406023	6.11733784436272	4.0172106067613	6.68111027449746	3.80009296964197	4.0215746702776	7.91657182839416	6.05735299404491	4.07088554303194	3.70601590557308	4.52786775113693	3.86074170957298	6.01707478404802	4.08100960513017	4.20475053664986	4.01246663452417	5.14819055570864	3.78062713661315	3.76844016864848	6.39386738707663	3.76844016864848	4.23447683504503	3.99904894574717	6.58512816501164	3.8597605555177	3.74469639503239	4.01394051253193	3.77911328014927	4.00743207154669	6.25638057760236	3.96650855900744	4.13525163590025	6.11846933279168	4.85072936276784	3.90832137441472	5.68738175056834	6.67491498642637	6.53595802552836	6.66785580406452	5.08818953731271	6.47829673154797	7.77493691727841	6.62687431464986	4.39466876084614	4.6312504516568	4.96291421269449	6.04546125295896	6.04546125295896	5.29882487799753	6.2515914450219	6.68620689513422	5.89988529629924	5.88722737580607	5.8824910733366	5.77850624074227	4.98410221396337	6.70203235116072	6.01349743716733	5.13891379950158	6.45914696628926	5.44179351049675	5.76838158001323	7.94347108295968	5.05967883440197	5.05967883440197	5.8631219799573	6.37865382177409	6.09405148064502	6.86168569664609	6.07959840733342	6.1223430905511	4.25690475965815	5.38062057505325	6.49781519788362	5.29853142336851	6.43024277618107	5.94022328995352	6.36467033902436	5.92006175890934	6.6044143150149	6.42131024007959	6.44398619079746	6.01408184406152	6.45152535160334	6.45152535160334	6.10872059742155	5.62727800570813	7.73426222896294	5.58011018312913	6.65512689222523	5.84093018191463	8.55058003735357	7.99093809155988	6.19413370791031	6.50063579475662	7.12987822465653	6.2176285167847	5.43222066672031	6.15930156409899	5.81199342612251	5.7081192194204	8.03478800026233	6.56748842568878	5.11210277104587	5.64870363869931	7.33946369877223	5.77274941373311	6.3059420941186	5.89692222247106	5.74090807661042	5.73810583738347	4.94998777861937	5.05830493584287	5.48294838781928	5.48294838781928	7.98014355767791	5.77268004905976	6.65591815260487	6.51509903085937	5.91240854942039	5.62978898317371	4.9825985854548	6.3406832688912	6.3406832688912	5.79194960250167	5.61580792735429	7.00638151689513	6.2125769371029	6.54093948712147	5.94101473093097	6.0454390024689	7.77336954575033	6.0454390024689	5.75861662857222	4.56403384653532	6.35644986631353	6.35644986631353	5.03281209286898	5.52278942013398	4.91646637982782	6.12572766912887	5.69237443890457	6.03735675660047	4.32903554170643	4.32903554170643	8.77548832856274	8.29694535734042	5.29599014955334	5.91413574843685	5.60758895163375	6.26591442493074	6.26591442493074	5.55269995494492	6.00686528338429	6.34696483663361	5.83241033372409	5.95299023656245	5.8081983701639	6.47398478187779	7.3235732635774	5.7899621604294	5.95416581789223	5.46450474374904	5.34388681696473	5.82452944127777	5.43323975895765	5.43323975895765	5.23575076896727	5.6696822337309	5.50800358613696	5.72140102400863	6.13796690960436	6.05532146948272	5.91769907410271	6.5887417553077	6.06383770679173	5.82507729436415	5.73660867485362	6.12280282034668	4.89976628180697	5.00384379499507	5.36067494100973	7.36260541188523	6.5027902416762	5.92728601516823	5.82902331863565	5.40672583144305	6.21463991082985	5.75189252364015	6.04386512933118	6.3163445431083	6.00111594219904	6.39961748362563	6.01182040390647	6.58249250252935	6.28897022045972	6.57231878403068	5.80428055920012	5.78574187053094	6.06567846535189	6.02322824755601	6.02322824755601	5.14039001046011	5.86659152612942	7.21293176021224	6.20996057150089	5.47617690131187	5.47617690131187	4.90985115548423	6.28162105192079	5.92151935308132	6.49467863833565	6.84629676794864	4.93803965710144	5.65149843385118	5.90757522797069	6.5433510375183	6.17340852833198	6.04724601096535	7.75588330703707	6.04724601096535	5.71419743252823	6.06305527492709	6.06305527492709	6.44420102400125	5.61863739923719	6.38932972033316	4.28787390278034	5.41762609439425	5.41762609439425	5.55280108648981	6.06430511462707	7.58066366267576	6.00308150126347	5.82902862788678	7.3414944621818	5.82389771843221	5.50288602736133	6.26877015099533	5.0782449151245	5.96688568287949	5.0822591705817	5.07799976799676	5.07286892821568	5.58047023209133	5.4631157121736	6.41355110910574	5.05244525734238	5.80353658570117	5.23709794389233	5.71021076647705	5.94433248822683	5.65035752134505	6.32476475627789	5.64225838395592	5.3982932759108	5.52872538586105	6.44121116789096	7.97008222736505	5.36067494100973	6.11349578408072	5.79574987515931	7.36346312787122	4.35505403105241	5.62125191224874	5.67677939790045	6.46984535860563	6.46984535860563	6.57272661445141	4.85708708051831	5.42646383755908	4.34493813186255	5.94142392804068	5.17430328471025	5.17430328471025	6.56447705544633	7.28728288370581	5.54266513301122	5.59288125943284	6.44829444734098	6.24656905388306	5.71566980261837	7.13795321995342	5.50800358613696	6.39218632693152	6.5618970504336	6.66522070849946	5.81901336209674	5.77667161696893	5.88440995622917	5.45730016978916	5.74663311553494	7.95190104332049	5.74663311553494	5.44759698693703	6.08744831928925	6.32892879739949	5.24252191790106	6.00969724808775	6.24202591603415	6.4760499166073	6.4760499166073	4.6263391461126	6.22744364248078	7.40607794654247	6.21037423064227	6.00901709269226	6.03614428215243	6.43871337650356	6.32335400856701	5.21912483297769	6.25898508153453	5.68647343174554	8.39510464652441	5.88025862756769	5.42723947942408	6.55741986071393	6.45180426271668	5.40410995850947	6.47827185643111	4.69206490594109	5.17963573430101	5.65129352288127	6.29469143564513	6.26932963910498	6.04885913865431	7.04275537705195	5.8874447272686	5.60013649340903	5.0490496687472	7.02234430623969	5.11348974981594	6.37191558683627	6.2421776037597	5.46178549175304	5.43017305533716	5.43017305533716	5.65467303423611	6.22863383573729	5.8140630717714	6.39500670792618	6.15762463266571	6.3259460888935	5.53224424465181	6.37731915273818	5.83135200176908	5.77586745229264	6.01306489175948	6.7241945189534	6.2230037290197	6.05229234356535	6.48452030402026	6.43883870860896	6.34798043980308	6.53025959839811	6.36389291476251	5.92448228694637	5.72691692868495	6.0780474817415	5.93869559218735	5.92583852859895	5.04540535311594	5.36221450534919	6.23708890381223	4.8173397653883	5.52116903824817	5.65267868757823	7.82227037624177	5.65267868757823	5.86340507844201	6.11285144096871	5.84363786587314	5.74918241283298	5.20011784455226	7.79344152206062	6.20527053249821	5.40024346931835	7.0676250550361	5.83147862979799	6.21698404635239	6.21698404635239	5.76234336938847	5.76234336938847	4.67042772257254	4.31762338193337	4.92013981815394	7.52146621635607	5.57085182994764	6.36555029007345	6.36555029007345	6.08370835572684	5.34823657762899	6.5703205495107	5.76317190342328	5.36425691202309	5.53377130681828	6.12519191489253	6.24805814153749	5.3299725985879	6.50336692204437	5.74051136023689	6.19534102321758	7.01478714564114	5.54561136059924	5.97640841638771	5.69348481175728	5.57824934843861	5.8106161905044	5.34603043918418	5.68506533306073	7.01478714564114	4.90854975443935	4.40306487144141	4.95002804991557	5.80698161173699	5.47953808549765	8.53699129666307	6.22788258008141	4.84678985584489	4.83993881211261	7.3732820875439	4.73046080051206	5.07328919689758	5.02709894508812	5.32807906413396	7.3732820875439	5.44911828753138	6.01115429673345	6.03575637688617	5.34472170747458	5.87577122508245	5.87751362076236	5.11035151593979	6.35692582893387	6.90610874248008	5.07782332709234	6.16732911903611	5.50614907573041	5.97456202514975	6.43190099292658	6.43190099292658	5.68481152941463	6.15181255892606	7.3962478266537	5.07115762305952	6.42084232041761	4.40866172555073	6.20329648715408	7.12501285447122	5.71184298990634	5.5007791943357	5.71769018009003	6.34255546619391	7.69852857274813	5.98098243388727	5.2390235286224	4.75129907768208	4.72526722274777	5.9407314238897	6.18094217235833	7.85534942675239	6.1533885916024	6.25457032899546	6.04985631603308	6.1723507830603	5.38838551042463	4.86407029328146	8.53478926085037	7.19445996064617	6.29409563517942	6.2919663497327	5.44495559817449	5.60430372575622	5.3739502853637	7.78445860353295	5.64574877661289	5.04540535311594	5.60556451657583	5.71775531767367	6.60698885845838	5.04394051307631	6.2940922880236	5.19970527384082	5.67151656861922	5.67644914376136	5.47772844148897	6.17757701785917	5.43296185379817	6.35749754703974	3.90786349040034	5.70222956714443	5.63975756746646	6.37200769334905	5.7288550739875	5.31592049104392	3.88832804447225	7.85183982799792	6.20401424975186	5.6029084415892	5.6029084415892	6.03452468032812	6.145805099901	5.96182632468866	6.0925757313812	6.35571004244551	5.0672527739297	5.44866355308454	6.1592301070755	5.70744740072635	4.29802593093079	5.7852692539674	5.78474485578091	5.78474485578091	6.04561971649311	6.3811699603271	6.3811699603271	8.64169122141423	6.26495483428577	5.87351100116812	5.59428137576683	5.77675575205835	5.19525096486715	4.77660368119539	6.23492044226552	4.56909492020411	6.87161185668588	6.44347286764638	6.44347286764638	5.34205779345186	5.71760489645124	6.87161185668588	4.46594356240257	5.5028096611782	6.21431446534758	7.32996921576075	6.08506505768629	5.83732632764283	6.24025051644161	5.52283390210344	5.70596439469475	6.88724470541116	5.25332434591973	5.67709939591272	4.43325248256406	5.30354839909201	4.98812130982085	6.31443968491797	6.31443968491797	4.78518557815535	4.78518557815535	6.19343925513294	6.26343812318103	5.73072212163415	6.20010291583068	6.27880368296187	5.83588686608065	4.93705465749759	6.02188224682063	5.14517367702703	5.4900365137267	6.06692893914014	5.88389177602409	5.88389177602409	4.95423211770966	4.85569587550289	5.0911063983014	5.84257090244508	6.06769710909991	8.6248807725415	6.99233498273543	3.7174855510187	5.15388058077524	4.90278502144767	5.21345698126636	4.90633193885153	6.21219219191494	6.01446199073942	4.50987094233396	6.01822955264093	4.49327087784517	5.64461290805511	5.64461290805511	7.26632360165121	6.03195542485751	5.19210097020982	4.50349096779443	5.05597402241504	5.05597402241504	5.59971105062963	5.13411522098689	5.9199194248306	5.13411522098689	5.69317727135337	5.73864621565529	5.30657434341992	6.16107994702166	5.76416772082458	5.86661433405842	5.73017212355573	5.41394480922908	5.38157231274033	5.62242669340241	5.47814039307672	5.84106799097774	5.72188538909317	5.76613736805237	5.18048296335627	5.59752617607987	5.51970505345627	6.24463652704498	5.84742639220135	6.38064084154546	7.02995316899637	5.33244333166238	4.98729033043878	6.1582960544345	6.1582960544345	5.11910309007686	5.11910309007686	5.98453091104238	5.98453091104238	5.97178069813626	5.16834051574811	5.77383136055231	5.63780944766984	6.04350585837276	6.29986346476053	6.23618144622276	5.86696227693152	5.44852433062885	4.94484267906528	5.37215503177766	6.29000721631616	5.57614313859753	5.91518329509519	4.41334409993109	5.73764414807909	6.13946308361652	6.12071965532493	5.70118173764219	5.06469071506722	5.19279398028609	4.56249170783494	5.45276714153433	5.24552674144167	4.57503191781025	5.87982135988715	5.99682377874786	6.21061266099482	6.08484825161914	6.08484825161914	6.85976063103552	5.79659164664616	6.12711619228759	6.32462151348695	6.08636793588687	3.7983783432105	6.41853949750441	5.71608864489143	4.09431079372299	5.79245990725027	5.47404592005208	5.87802114694796	6.29124303403607	5.76340842635865	4.9798650271226	6.27010461699625	5.61601165905679	6.04317412448128	5.60543140120209	5.60543140120209	5.41522191008361	5.40979628549538	6.15615589109669	7.29576953493608	6.34920813390789	5.41669425585813	6.12796912556224	6.1138643837095	5.78819692166974	5.57285710035468	5.22169342004628	6.08673422261262	5.71230044595238	5.84853289696572	5.96738718088748	7.45327856434419	5.11207674182768	6.24618887825574	6.0530817948403	5.26825369213443	5.78819692166974	7.83509153210126	5.88711436360761	5.88711436360761	5.91055545297934	5.13664526062163	6.23090166798928	6.23090166798928	5.71734718463891	5.71734718463891	5.49844779769733	5.49844779769733	4.67302608912556	3.8894091530568	5.83428810910643	5.15877442735513	7.63156805686059	6.12142384309342	4.72753130335667	6.14666879443793	7.39258410766304	5.75831417079128	5.17705378137679	6.21790374481466	5.18886361049946	7.38961406357817	5.77273310523173	5.2390235286224	5.77614961672339	6.26878606513897	7.44408814977839	5.40388561787701	5.60278159857536	5.60278159857536	6.1643838502161	6.1643838502161	3.71391722003966	4.90122212549299	4.90122212549299	4.69685017861352	7.44408814977839	6.1809978416315	6.15816100148546	5.21167294917317	5.30834393234683	5.30834393234683	6.25828344478866	5.96861812954954	5.53661145356248	4.95298662764047	5.99603908322474	7.49105277890291	6.10435028392583	6.23376337839681	6.34360608138826	6.34360608138826	7.07638776987651	4.29893827793836	6.26183310105714	4.6825365784938	5.80948448070633	5.27886689109109	4.94386160260976	6.04926928345528	5.45656753849517	5.58794198178337	4.29857973210025	5.53537661967462	5.43501230351505	6.29622585713815	6.21613364739672	4.74929061625826	4.74929061625826	4.74929061625826	5.6436719580911	5.6436719580911	7.58166142865944	5.47225261143688	5.80104930732746	4.60078793523964	4.66729014833959	6.24802284254104	6.2536564992557	5.28689608665339	6.9036691218252	6.09987234912563	5.60125338555693	6.10666050161604	5.7961492372496	6.34360608138826	5.36716703063354	8.61869561106081	5.36716703063354	6.03498544309006	5.63802846385533	5.16825647574132	4.36950421967944	5.61162285905005	5.56113844683461	6.00901709269226	6.35333034214872	4.96649818003386	5.99251265343786	6.07706679487062	4.49278417612251	6.16105404032867	4.77424089093559	6.35333034214872	4.57393316075768	5.72466261701993	4.7399906521925	5.89701941408972	6.29719234212473	6.29719234212473	6.99496103437328	6.06055402768451	6.07732978636601	6.05760104841732	6.27677734990759	5.07932987273762	5.05935507090974	6.99496103437328	5.97008123923025	5.12242014988235	5.12242014988235	6.00603839271797	5.11039982487255	5.08031161066216	6.22552558896553	5.76641534675254	5.32130841547381	5.47651939111281	6.10314039714422	5.8518017866742	5.65090197790543	6.97368104959115	5.75135533668757	6.12986221041579	6.23456149375666	7.21573867645958	5.90230633239953	6.11539841869118	6.08942646039059	8.61869561106081	7.21573867645958	5.63174241098925	6.08942646039059	5.45989598190934	5.45989598190934	4.21913478632743	7.77842382706294	5.34360746970909	6.2115729272163	6.04718401710928	5.65452777967236	4.12246449296881	6.22359471108727	4.74126573409812	5.89831551135447	5.40766309527968	6.02900207092389	6.02900207092389	5.05242152424392	6.11990405485754	5.35250363251897	6.07363246845902	6.03483535286644	6.14277432576103	6.04744111581639	4.92840431835589	5.30725024369761	4.08774462327658	5.2247200802436	6.1561731927863	4.97973965954949	5.34994914359785	7.35062217359108	5.25018510234876	5.20348377300572	5.68587899676877	5.93416524089234	4.42318425333931	4.28811050156875	5.93806094977623	5.44489611658123	4.93182286332474	6.16706349138042	5.28268419306852	5.30585167714292	5.05770642981693	6.0787986048767	5.90500316400029	5.60879511693414	7.07775868930304	5.28250438975306	5.28250438975306	4.92365893162822	4.14273240455056	7.07775868930304	6.03016044394543	4.64270286014275	4.64270286014275	4.91500043477506	6.18625905102969	8.18410805787989	6.34036990819782	4.74685796280429	6.10142733959098	6.02053699960722	4.59030183449638	6.9428092763151	5.47988770239989	5.42675278863281	4.84789395192676	5.11108084174736	6.01743178284404	5.18682693427211	5.59899071029554	5.89793925736555	6.01864894560033	7.30737937952009	5.11756416034172	5.42940623533864	5.42940623533864	5.88025303387558	5.41621622473873	6.2499818246287	6.01120494415245	6.52023730667603	5.54387491657037	5.14500040617079	5.39137029427682	5.97860157534631	6.12029850513441	6.10307349300524	7.5525123705921	6.10307349300524	4.97942527834094	5.55655884028393	4.49278417612251	5.61469309678478	4.70649268284934	5.63253204220702	6.12517171912874	5.4400113261542	6.49763176025911	6.14565975996864	4.74044769045109	4.77163446687136	7.12051802008872	5.4244490404397	5.45283141727966	5.73235488945122	5.86673509116278	5.8164966662383	5.97989079136511	5.25210459661672	4.87886686383838	5.08013448454277	6.16294248104045	6.10722559243227	6.11939670854176	6.27414249298613	5.10308704503153	6.00024409739262	5.31657838108216	5.96211074682819	5.37116945275116	6.91123310025088	5.99750899869736	5.94336624945982	4.87736249861355	4.3991971794041	7.60293523861458	5.89918853907215	5.89918853907215	6.02368582813074	5.22538848335427	5.58208110745792	5.32488024194428	7.71768075705647	5.38005844958185	5.53923917725393	4.65176774758027	7.43439091588152	6.2397547029832	4.89216942991582	6.01363963766932	5.05555755784598	6.04103142421617	6.43429559189664	6.05462329290947	6.09748270661613	5.2738221522213	5.83262771801978	5.97138479603087	6.13968052186039	7.59525705107527	5.12240811116408	5.12240811116408	5.23604402426755	6.01317645663636	4.98595660041884	4.90829759667342	5.62044471988774	4.74356370459448	6.08953961221547	5.96491550949544	5.2239507670126	5.2239507670126	4.94783398400103	5.88606691838867	5.88606691838867	5.28308045418918	8.51093554825971	6.62883448681953	5.77343260267378	5.38549555621464	5.85828551169489	5.91303036778374	5.45967514935889	5.45967514935889	6.11863745438401	6.11863745438401	5.15960889703559	6.16967327309819	7.45424387956927	6.16967327309819	5.29642081947081	5.54387491657037	5.74585953950028	6.24288032871697	5.89080182213164	6.21582840859181	4.81048903207807	5.93154972661476	6.11208394587349	6.01028008933342	5.51067454924011	5.51067454924011	4.45294786498128	5.49720812313766	5.74944558926422	5.15349857763642	5.78918689795925	5.56912525085674	5.92976521921439	7.34606342635093	6.19712309879998	5.69926329274527	5.2070418951329	4.57877037138655	4.22477883558008	5.4160401871773	5.42733138831121	5.18682693427211	5.35075764219582	5.69107166696157	5.50434601309232	5.72861983268062	6.02295152186914	7.34674087673814	6.05059128465764	4.32849734041198	5.53571595451113	5.53571595451113	6.04861729142948	6.04861729142948	4.87807250757047	5.95224662759053	6.03752349016828	6.17380486924703	6.00916159843505	5.49133617996517	6.09774695072477	5.59746397422243	5.61970000694531	4.80796920698504	5.38348782681195	4.6072847764384	5.38501068499993	5.79898154716709	5.34791099460407	5.44125270386155	6.47021923580141	5.93369273175637	4.61811063773028	5.76718462017623	6.14397897896623	5.13986897697804	5.76486851279607	5.81102994824815	5.35135419193649	7.60477573363576	5.9850243306262	5.71202792416697	7.13029776238142	5.70014231821748	4.32487467496431	5.65970162564817	6.00780890725927	6.00780890725927	5.84305783758863	4.72459731830432	4.95303370044015	5.96172261220818	6.15395798391624	4.65067690008795	7.16062676196107	5.87901721292482	6.1844400315676	5.34320165902827	5.34320165902827	4.55265095274591	4.79490400635387	5.47090521320641	5.47090521320641	5.47090521320641	5.75980581225331	8.32603774002035	6.60905978796429	6.00879410693628	6.00879410693628	5.52384608059025	5.60928298378397	4.52994286891694	7.26793993831125	4.68617898978279	4.36894215545038	6.17969799654909	5.42014641342898	6.723649515148	5.21516585651033	5.27171954985001	5.49017774572888	5.47480074081143	7.66766743457513	5.57804042448343	5.57804042448343	6.01997802897679	6.01997802897679	5.89251848766298	5.19439067161799	5.47368649035093	4.79490400635387	7.54837991318396	5.87174200196148	5.17902692682264	6.04584154728849	4.91095395441903	4.98517519015709	4.54480689442597	6.13670238093196	5.01156302246877	5.34559733052881	5.36083581266649	5.8811051781476	5.24568210066086	6.10930744905425	4.59186639876706	5.47383341606648	7.09359206398843	3.70288307283857	4.92282101919434	5.40448253957442	6.0507775525143	6.83350988029702	4.91095395441903	5.23303094626971	5.84823042912169	5.35496903955777	6.83350988029702	5.40094179718084	4.55890255929879	6.00031508184493	5.37899105342323	5.47041751769795	5.82955012620305	5.89454877214242	3.92415072739881	6.14917782006753	6.80455442306964	5.97262730037374	5.59881492020923	4.58544961063781	6.06230213210462	6.04156267225405	5.7733276538535	6.04994701824094	5.95317639884553	5.96393777707738	5.84663120763283	5.81580766398054	5.41058991458003	5.6264912465861	6.68852977722971	5.48932621454273	5.66081982831519	5.48149466146064	5.85605701630204	5.91998277775767	5.15942418665431	5.73406806572558	6.08437653375364	4.75511161884549	5.52541997455206	3.69047293860594	6.06324511463629	5.2113337891841	4.35899953800575	5.50925253444427	5.45509160920524	6.53899957940588	5.50925253444427	5.92489756942612	4.05826129538942	4.51753563887402	7.60475205525261	6.01017173771548	5.17947284665993	5.65237742543703	5.30887153254269	5.26169810925445	5.61259688161988	6.05842629247432	9.4056296801567	7.63700367442677	5.27952394410444	4.87946703122549	6.0493023800576	4.98455341775302	5.09292872887812	5.40376757473417	4.77045269853961	5.93871521275682	4.53175750485899	5.51846886961649	5.96062460155935	7.4898012308763	4.44064720695162	4.85222571860186	4.85222571860186	5.55387978713463	5.04061642360486	5.69131341738308	5.9743563270249	5.22519737883381	4.48986865030637	5.2567947172519	5.80486458483102	5.43595367185422	5.30511327060999	4.93323966151529	5.94743355743352	4.85079027192007	5.99285717845843	5.67426617156327	5.29304649856648	6.03711014225439	6.84430781982269	5.14894395416242	5.58113224984181	4.32554006608676	6.84430781982269	4.64799307343577	4.31690298268506	7.60477573363576	5.62165147795315	5.62165147795315	4.97457485593091	6.08950469735511	5.47341796372928	5.21663824194912	4.66279425858618	6.02427452997279	6.07340869062841	5.17409400626902	4.74471453771863	4.5077083520108	5.95622521177568	5.95622521177568	5.68340453157629	4.99660143750008	5.19485830339949	5.43482670294516	7.57739163584373	5.9189671506582	5.47480074081143	5.57855638314399	5.99956083316411	5.00714281679662	4.36464119542245	4.59236695560681	4.95157066194629	6.68644091622301	5.43701354236329	5.5415934020903	5.71163652425873	6.06508846241347	5.40317656987065	5.6336610133979	5.16253140695332	5.8765869019021	5.95609488329953	5.95935011362031	4.86292570302102	5.10025522186499	6.70933242533393	5.10025522186499	5.79426520444477	5.21820566278128	5.15590126485858	5.80259754218041	5.90759371402069	5.85651833173945	6.35767895122293	4.84428439201628	5.79426520444477	5.62377578017029	5.51603175267672	4.35852354542854	5.51589994018617	5.51589994018617	5.84075341348257	5.65894017803758	5.76061108227068	5.69135601557835	7.37733537751556	4.97973087055359	5.67174521330971	4.85125681351595	4.67049116758332	6.01487832181745	6.01487832181745	4.42151076844445	4.47729228500232	5.38796509058488	7.42147107264885	4.52863268612755	4.70639085877892	4.54704066006947	5.63903679999505	8.59367233551912	4.10380712553778	6.11079478319789	4.98547017834639	5.15266791729882	4.592223585034	5.30231655949117	5.86119927267285	5.68203609767457	5.84540159254438	5.01673774476062	5.67436866760435	7.23045225317057	5.96133069530427	5.39406626964205	5.40727051512376	5.79095951328698	4.45146404498768	5.02794659074781	5.99595619547066	5.6282030188678	5.1719831905558	6.88222138871561	4.87155826501729	5.17596649554759	5.55918088503053	4.2505068866717	6.01793220440559	5.06680563550541	5.21198932636499	4.98657421574565	5.43917898908375	5.49230522293063	6.88547521997989	5.43192061133905	5.87982993251034	5.87982993251034	5.98920095121467	4.93326009105051	4.68421344046389	5.88700838957602	5.91500650106532	5.615365185129	5.25703251101341	5.9265884539019	5.76199045270908	4.76099062814626	5.19669325480469	5.23196347137706	5.83934306602713	4.95488063674955	5.19990590282543	5.0581551547369	4.78702814035642	5.67655809665252	6.05795412588166	6.05795412588166	7.90148703771977	7.03790210145874	5.01849214001013	5.73647131481093	5.66307847261756	4.76383723263425	5.39490319810268	5.20788948366537	5.42391026132297	5.93528138444209	5.06563481173892	4.28734228123829	5.90292315242951	5.3793707107043	5.62516908552569	6.58323849524272	5.86221670645522	5.35164382943996	6.05604142075982	6.05604142075982	5.3483173575012	6.62949808880186	5.08638845045003	5.92381305792596	5.95715594921417	5.28190657965957	5.9307937212301	5.9307937212301	7.50237409294188	5.07465725351378	4.95268824940055	6.06594744265082	5.88910107000662	5.6972959020092	5.79971879429714	4.63490212503434	7.03425387273434	5.97592153044292	5.93945974156143	5.98233990951725	5.82676892577661	7.02865752396028	5.93374638959332	5.94329365110044	5.51371398956916	4.48871156024547	5.62712997668676	5.28905157250339	7.60627323823265	5.72824702800393	5.72824702800393	5.23387964135187	5.64954878358877	5.80698920647817	5.90879435964029	5.78148916524594	5.4816798369883	6.7048820353399	5.59125203279736	4.40369148085727	5.78210339642376	4.36088095420376	5.4159412120775	5.86100077429728	7.1513190446291	3.87965213775271	5.7716756557548	5.5458929939086	5.95016411218345	5.82070681448123	4.92190508840003	4.92190508840003	5.91364295274875	3.92540298219571	5.91993575753885	4.57132439212567	5.27229009235764	5.68483313195496	5.70217789669387	5.03301019353286	4.87706187448418	4.617663778072	4.78557800845244	4.78557800845244	4.80702280352724	5.15772139587539	5.84404939102759	5.84980579553126	5.24093207581968	7.47695409474555	5.66055683028716	5.29212679610902	5.83119161097685	5.06967893046318	5.9204478927733	5.90125195126957	5.7977807499072	4.71417310134438	5.71987196045658	7.44717335980566	5.00594944584337	5.90515574209473	5.16420955988445	5.25213881788511	5.55597153844403	5.95799904126308	4.65395064702367	4.37280341062173	4.61078957186599	5.57786301279046	5.97140506599258	5.0196216198478	5.98735875619432	5.93413211927117	5.98266484783193	4.64046529522657	5.96026737182633	4.30538395428515	5.98398407579044	5.7807749577567	5.79072944225056	5.79072944225056	4.98800942819906	4.44739718372489	5.30996902162656	5.82460973349501	5.85685295041405	4.59875241287186	5.15934716915774	5.85227033452679	4.52281190738477	5.1362258792963	4.42144709850842	5.82379299392441	5.89327796773927	5.828019512848	5.85941317179663	5.7728030900224	6.69651383257387	5.59670910782668	4.43071882177856	5.22686075973981	5.67486947250112	5.41886076175078	5.40903585601961	5.23783623371824	4.74400451314263	7.63758983936266	5.06547007644909	5.00861698246502	4.91480785144934	4.32226195069751	5.56748236762596	5.8084550240368	6.01179260218569	5.77689708874633	6.55358301795814	4.36039051676635	5.96368657257716	5.96368657257716	4.77913397169289	5.83680092882111	5.38009257027553	5.38009257027553	5.49111837692729	5.91333107593436	5.76320988793205	7.29123422161061	5.03387434145086	4.51364210642325	4.50020006215416	5.95602181001013	3.95212030401182	4.41627344331068	5.60340731982715	5.98196354690262	5.15637511883584	5.02149708987383	5.64194338810583	4.48723791440851	5.12438539023722	5.79963908411592	4.21837311042659	4.06800912732692	5.97554688993814	5.88872083964522	5.01248424654898	5.68074867975773	5.0341720496825	5.52724207972966	5.79625908176926	5.89951206944558	4.6292740823651	5.7174173755056	5.91591273616781	5.97439311434132	5.79846757494041	4.09791789559023	5.84548486762565	5.98475463625383	4.44975573237935	5.78459985867555	7.38895718812076	5.18036727349929	5.52313203632851	5.70041910322862	5.7047679892898	5.52413262291055	4.92790059420813	5.72126460566693	4.42060303772952	5.18988133335566	5.58864242944418	5.84752111735822	5.78628367355433	6.75243430373623	5.6220907448198	5.6220907448198	5.79234331466451	4.6622236117291	4.32604093160005	4.32604093160005	5.70296633681721	5.19282299612272	6.75243430373623	5.26957956315053	5.0448516192115	5.32422004269619	7.1689725471233	5.09553070673721	5.94465212472984	5.94465212472984	4.86313481154803	4.45516493059442	7.1689725471233	5.0196216198478	5.83952897085309	5.90690139282398	5.06407303750272	5.23992808614303	5.47381388372934	4.64330485094932	4.64330485094932	5.6215374183565	5.8134387204164	6.51461916671518	5.72217442669682	5.7441907209476	5.97498268880603	5.91423997585517	5.07343422626996	5.99995280760563	5.88956541955835	5.86784060081662	5.69692676156103	5.63254111760837	4.61801218880641	4.6209811187706	5.35912840589521	5.79297262789616	5.93042499692553	5.72521626203251	7.61992872037924	5.73772768680448	5.8685107878294	4.5427752232242	7.61992872037924	5.71805757504073	5.87071199434054	4.53701573942356	4.54232422671486	5.32603425465487	5.09326276454948	5.21940122181279	5.6533029267908	5.38509569508348	4.71229160633467	5.85452086408702	5.14687940624468	5.35359273044847	5.32066191342661	5.32066191342661	5.743099070283	5.743099070283	5.34843656946029	5.7712060484333	4.43875232109043	7.50231532939695	5.38184757718236	5.30340846297891	5.17228590605739	5.86834257700934	5.76335536034845	5.04798890210811	5.89899573634853	5.24435390965028	5.04007676955201	5.60465521064282	5.82161430879578	5.72116733688779	5.64760013396661	5.87750720631732	5.87750720631732	4.60426218844711	4.95486576110207	8.63795306750577	6.95017510097538	5.87505808625537	4.68311182446658	4.57070865546629	4.57070865546629	6.44818223957257	5.11035151593979	4.42098198611274	4.1994102233614	5.36901863180347	5.30423230733087	5.01393731909167	5.38455708185253	6.6899698869229	5.46165147820177	5.8132176025518	4.5070119369468	5.39694596094099	7.31989303647436	4.93330308525341	5.14396105052382	5.19100181116874	5.75249319706387	5.9184850189586	5.35158097328372	5.06606206295436	5.0843792122327	4.50032765323151	5.76715563557197	5.83506066699464	5.66276867144215	5.88627557688723	5.82424142446806	5.81147893708086	5.03598391766715	6.19808084409053	5.87787174303012	5.63707729911719	5.20543133477609	5.46032461351554	5.78240519922927	4.57643406425414	5.78240519922927	5.5749141423179	5.85119784079899	5.43235689014054	7.54602602408523	3.73505794413966	5.03864762772378	4.47571139051274	5.12226425434486	5.97443411533401	8.49135080971779	6.62505507983101	5.36883715942238	5.72490555189775	5.72490555189775	5.72490555189775	5.06857400838555	5.3481325124885	5.3481325124885	5.47143430804659	4.08331965732005	4.85715599538244	4.89042562632233	5.21900848990927	5.42834914598768	4.72105364177893	5.06147008462148	5.83657758347814	5.83657758347814	4.29211446317484	5.84308600868439	4.08331965732005	4.68445003184544	4.69771739132463	7.56503196257202	5.20453091793545	5.49390116814155	4.72204217969026	5.02882771364775	5.02882771364775	5.5321962944984	5.07731914127047	5.92140500031657	5.8351723089623	5.75764083763625	4.82759586976347	4.90648907463429	4.28145610446182	4.95053654796911	5.80548446979109	5.80548446979109	5.49194849768382	4.45168780049789	5.51700475827008	5.14972420177387	4.85719796814234	4.30574514047779	5.63778881447394	5.80257396996572	5.06992366356183	5.06992366356183	6.67919726917325	5.83871264639434	5.76406807246072	5.08922327047476	4.70598985779134	4.44300999163126	5.02487989747619	5.9180199541903	4.56328460469664	5.20132758875375	5.84719893474506	5.73185697876196	4.22375445457124	6.32498666577868	4.51007019501785	5.4593986044825	5.18500749919045	5.18945853464518	5.81424522302548	5.81424522302548	5.18062595089625	5.83592595185736	5.26001574747987	5.87477122966001	5.87477122966001	5.45754290051959	5.14096836954756	5.83348610961082	7.4767825703111	5.08082126002459	5.26190368620165	5.5339082547996	4.92044469066768	4.87421068467733	5.72141676175014	5.75239526677846	4.5106076408737	5.8046048376444	5.19581540825994	5.19168591625831	6.78251044584209	5.26635622230634	5.77821342445301	5.84568679435456	5.12290660260138	5.81442646210894	5.52663348964529	4.4550296681467	5.034482049446	5.034482049446	5.82097237646301	7.67589823199823	5.20719833338625	5.54267453468572	5.56042144507639	5.62001752743962	4.85423468542556	5.4477034571156	4.6183083493765	4.7824693207207	4.10006317544037	4.30190492568696	5.82992688774261	6.16653620106963	5.69042880384818	5.06765016072002	5.03864062059213	4.72105364177893	5.12248807396254	5.12248807396254	4.78086203502083	4.51772257093121	7.3868907157702	5.21949413195338	4.89349158247553	5.45320868106874	5.92122193511787	7.16787616494889	5.09067549853339	4.97612075485134	4.72433442461005	4.94817007105791	5.63845314771112	4.15468396310887	4.58447311787757	5.06118304888118	5.71949637809283	5.95715512981055	4.92414542125074	4.46190923047929	7.10404010431149	4.55032851378972	5.56476874690012	4.97602827389705	5.09974156959376	4.24281043512121	5.4400926865675	5.4400926865675	5.51812137481222	5.39178385677586	5.81891106047463	5.269037794814	5.4982017525654	5.4982017525654	5.15145194835683	5.67043578706773	7.73978754582098	4.87795918257011	4.48124964708387	5.30889288078939	4.87622919984263	5.26136598851916	5.1113279147607	5.79156331506833	4.70325369124635	5.99955411638692	5.09764891912399	3.99957633341062	5.40279958327878	4.25960673624892	5.15430962783417	5.44694874745914	5.69653747248445	7.47183659383719	4.80561822937663	5.08999950161892	4.35101571821292	5.01694721684581	6.75887020539051	4.23941036750941	4.99796524596797	4.99796524596797	4.76375207224875	4.54464806487662	5.70914580380009	5.17221756413637	5.5148298995438	5.87131876184326	6.89949772353206	5.78559893012246	5.78559893012246	5.68867945390418	4.85333803422282	4.92645636148351	5.75736731498045	5.32562006148813	4.11820250605393	5.09839528642787	6.04367926134805	5.80833349010692	5.52928998218389	5.60482536980246	5.49115325546076	5.82356804516409	5.88881774181679	5.28795822728177	5.2284976023149	5.22420610823539	5.22420610823539	5.79311828629801	5.41023816736398	5.83870968325036	5.68457369126507	5.44454636266397	5.92122193511787	4.88540506685802	5.53302969414082	5.73798076137092	5.00015330104118	5.52666892200501	6.30558135088943	5.83964765809629	5.20167599358515	5.83479192627986	5.52015930005998	5.84344301365122	5.14964423928245	5.14964423928245	5.74223782140671	4.3152324711585	5.5638054084668	5.33939021220163	5.33939021220163	5.76178226533935	6.6252067554204	5.77821342445301	5.05078288133788	5.7836439205674	4.74542325227492	4.57230771573793	5.40391226973325	5.79027665522706	7.0979612021032	4.68980591360442	5.05411211805702	5.73370903943105	5.73370903943105	5.73280340873574	7.0979612021032	4.36793643640823	5.7320853964353	5.7320853964353	5.80936002483933	5.78574450796036	5.78574450796036	5.78574450796036	4.20750703393688	5.75425407952844	5.60992496364422	5.14513811565513	5.14322428400069	4.86705305486065	5.54026126404935	6.79794406909074	5.04761885632752	5.52002755700938	4.58219733823619	4.57029691675343	5.11402432297323	5.11402432297323	5.08017019842348	7.4400217241505	5.27294833424653	4.84634249969884	5.17490519278892	5.27578191989278	5.63426463298042	5.02473977588898	5.82951976035129	5.82951976035129	5.50379881681293	5.5922246481065	5.50607871147493	5.05851739435194	5.00555280675143	5.5383110397935	5.32265789714934	5.36211063210528	5.32596059767924	4.70939875684248	5.56628385476975	4.96484442335571	5.26340480663046	5.51815717654733	5.73361850902364	4.57242695425953	5.63924607839556	4.95160584153786	4.88404633585914	5.14653935037344	5.14653935037344	4.84942343054157	5.003960045733	5.62741501696988	6.5536761028782	5.88537259777586	5.10668633603447	4.77721167247391	5.70982345835597	4.92130357002924	5.7226611158375	5.25420040862909	4.38048353352771	5.23233899505172	6.72931626989979	5.52257944393291	5.81381927580459	5.50418267537724	5.84304666447375	5.56927274233656	5.36668256735607	4.46355065735986	5.58907793590797	6.72602306653321	5.42593684520083	4.85640132067759	4.93775486838902	5.77015314732103	5.38625669596905	5.38625669596905	4.49051778921281	7.06971362035098	4.40294456399869	4.81448709983722	5.22581683064356	6.43676393129439	5.74471587936173	5.13844479818039	5.21700692543568	5.45999326602842	5.80609450680298	5.80260428873957	4.88419425925598	5.41675086301893	5.83854286095442	5.79706438341962	4.69128340087152	4.34556096052416	5.60780415983279	5.15362518252806	5.56612039015871	5.27329923898172	5.14506531644367	5.09972723999513	5.41208135087865	5.17694165816187	5.04760797006279	5.04760797006279	4.4034690389152	4.50040190470762	5.00307159981893	4.72541223405532	6.56983675180261	4.59582468820316	4.83453347760423	4.85738926502255	4.32032483711155	5.24751677539988	4.21228570364443	4.67576009707445	5.13547996713675	4.33592433555091	5.18080540109904	4.45243032483621	4.9785390351457	5.10360061788967	5.50302263400647	6.28474275650636	4.20748430605088	5.82045192496701	5.53323803373241	5.84539113131247	4.28229494848949	5.09126445303238	6.64505296127491	5.15793645564678	5.54499266488575	4.94375959081927	5.8061535659729	4.75644282146104	5.24004994702984	6.64505296127491	5.23482944725135	6.99889159915577	5.76163724758048	4.5359882589292	5.48819864287314	5.25715948249466	4.69714571069478	5.83837934915823	5.33009374928209	4.69006570280612	5.73824263826184	4.14833408093584	5.68045806744261	4.89507601006638	5.98408875505539	4.84500470444424	4.84500470444424	4.9091955670073	5.16274754459449	5.51166041715531	5.66516170933452	8.0102073716438	4.93191132352471	5.40837560890134	4.86901486186027	5.08813432705675	5.08813432705675	5.80380257692376	7.19134171556443	5.5444209108998	4.59689751083661	5.19193407132043	4.95162338395138	5.38978025032572	5.68548455225199	5.16727590166912	5.05260617903024	5.70797838365454	5.44351229263172	5.4665818269746	6.33367148205078	5.63759795361955	4.84803006968441	4.56824926767227	5.10581884719354	6.64620772362459	5.14264233210393	5.14264233210393	5.14264233210393	5.40393119834333	4.23464918903302	3.9711631145988	5.77379784104058	5.56035091760179	4.74841125182162	6.40803172021656	5.5775283685355	4.72135856452417	5.82336677181376	5.49532496773995	5.6923376971393	4.96696664136539	4.96696664136539	5.73200441631922	5.45763424847389	5.45763424847389	5.24305822380212	5.68866518868508	5.03806222522645	5.5898761560305	5.70378698616341	6.60431615573679	6.44736637213981	4.34386171764194	5.03235325890621	5.03235325890621	5.54032331540012	4.64248639457997	6.60793991104905	5.12589063289586	5.44296316664754	4.37886990726289	5.7643230372881	5.79950186960836	4.28428652887572	5.22738932515946	5.76080030406593	4.81949080721984	5.4054433187875	5.4054433187875	5.45740293654654	5.45740293654654	5.75214563489339	5.44290516971455	5.75041493596301	7.27697792658713	3.84977466226401	4.10766951230429	4.6639038918774	4.30385264752274	4.44486443986899	4.44101292849894	6.99017700442156	5.60273683609426	4.7362286271302	5.47703540648329	5.4685683649078	5.79921686738608	6.56381439013587	5.70990959236831	5.82990359283794	5.16286438813626	4.40012394449805	5.6394938620521	9.40565551372479	5.6394938620521	5.15558423082073	3.91159275378128	5.99858970804514	5.28755884215772	5.46262135725776	5.73596494058896	7.0282950084613	5.32662254076805	5.6892231764492	5.83751160348283	5.80288868328205	5.04891692432298	5.08533501281121	5.54723694817943	6.52476072496421	5.67583595040613	5.67449473420221	5.67449473420221	5.54611897743806	5.49328489638353	5.64890506879299	5.61637601922801	5.64002620970623	4.88674054443415	4.54362300914506	5.80693090939992	4.18150287088114	5.02399251159732	5.59459602812403	5.6398582041602	5.58930688594203	4.86093574905943	4.99117282460077	5.49002994745303	5.65301077178539	5.38162627011342	5.71743077360275	5.22594682573973	5.4441098789739	5.27228440731083	5.66733180939651	4.95357082203848	4.95357082203848	5.15507481248344	5.65824940269082	5.65824940269082	4.07007925567168	5.52851526357758	4.92191213056199	5.30858542074157	5.75606221720604	5.57688740165155	7.22507482920412	4.62032652319289	4.52694780849607	5.55268681629107	5.71349392394152	5.71349392394152	4.3539480326468	5.76181680548475	5.63385540950571	5.59459602812403	7.09268468796251	5.59019733986528	5.59019733986528	5.42504708926807	5.65933771493811	5.26510346272399	5.26510346272399	5.45635638834372	7.02869011721955	4.5406412772616	4.7518262009093	5.71242629923459	4.75430168416714	5.51884871792302	5.33988317017372	5.3790178611699	4.64997516022228	5.62234117790132	5.33427237140767	7.09273617692394	5.47527556039253	5.0563574176989	5.10873883662181	5.59021582651869	5.75088129529271	5.18633884838601	5.4721340209807	5.68209098058883	5.68209098058883	4.33057369496493	4.4770772358746	5.2948320374647	5.42871093114934	5.42871093114934	5.63690176778213	5.7577587463421	5.01991430624507	4.48298722103471	3.93054384764132	5.30422552428839	4.54356677402993	5.5991556849893	5.22346005216639	5.41947259374367	6.07058957786213	4.65883846982434	5.03063070593036	4.80462962371093	5.73770079374014	5.4682059590277	5.70551857035609	5.72823919239026	4.85753279202998	6.37161392320078	5.11402432297323	5.5695602056313	5.00524864118348	5.25240994038376	4.80654416709669	5.66631623208785	5.42504708926807	5.42504708926807	5.04705776014489	5.60635273620575	5.59041721738971	5.54139813434265	5.22017080452977	4.96487189437101	6.62567231147431	5.41700227833651	5.56237691574476	4.21947634827029	5.57952822256634	4.26830816243476	5.18583476535568	6.29987890119923	5.32493430683665	5.41840247114149	5.39205235944799	4.96057731416954	5.03591811202568	5.08856118393252	5.07935007271388	5.6154151243527	5.65293788384419	5.25063299566857	5.6528742851037	5.6528742851037	5.6528742851037	6.06973129399804	4.8590490099058	3.75961106124152	5.55748531279185	5.16140976258355	4.74702895761222	5.6565310782808	7.60616012796445	5.54702147091651	5.72931110518698	5.72931110518698	5.72931110518698	4.97449224203423	4.48570628835846	5.3602671152256	5.5460677647176	5.53995554964417	4.83079223214397	5.71662346708274	5.71662346708274	6.4827651906096	5.67053490001551	5.46187431790804	5.40807937474909	5.70045986882544	5.11480472841125	5.35658291005652	5.67989267309288	5.43502985116994	5.60289035867665	5.60289035867665	7.2757651095137	3.77374904995837	3.95044552540887	5.05132500733069	5.13665286836757	5.73260410951054	5.50017648657134	6.23228089988016	5.16802414875424	5.16802414875424	4.60568508200275	5.31703214872999	5.30233346299964	4.85830181457679	4.30777788570785	4.70913497807102	5.78347755643312	5.30416025202874	5.53511469023914	5.53511469023914	4.42995240812225	4.87356462569776	5.66625776611665	5.19303104236041	5.28395249491809	5.71884967273216	8.25557448616282	5.71884967273216	5.4158573685755	4.56655477699818	5.6808080807772	5.5551892465313	6.89352181891524	4.27462224515726	4.60071924371939	5.40307047400698	5.64024977011888	4.96482869422862	4.631551344232	7.28790694606526	4.96232401934165	5.02218816796805	5.59094985204419	5.44618585910216	4.22587652057015	4.63319438121167	5.47812611392481	5.26255972594194	5.68084866896744	5.28670330341242	4.50566281984851	5.0519933725608	6.80032333593514	5.54422791110739	4.3488462307331	4.32249543579386	4.32610279798011	5.58943853839041	5.06854579687072	5.31707897879781	3.86668332151702	4.54886699228758	5.66346040925977	5.65925012508693	4.81745386616864	4.87767056486136	4.87767056486136	4.20510340176083	5.62107179707224	5.10042310639024	5.46876311054112	5.6407270405443	4.42513047223292	4.42513047223292	4.39804035488955	5.38369661237833	4.81751217944073	5.4317743098469	4.64260805172151	5.44963678287962	5.44963678287962	4.84001908155642	5.10629838017839	5.18140471284039	4.84511956615535	4.44316851570865	4.87082004020451	4.77005454129304	4.11189784810356	5.66340232613552	5.66340232613552	5.20417301030332	5.00428498225035	5.63285199123496	5.32038027350569	4.98139641569252	4.59340946268568	4.9043341197919	5.06111649060704	5.61753453852706	3.60697638278842	5.32543754264593	4.63540873024007	4.803350885016	5.42446293367685	5.26533504309685	5.6872823174224	7.26417841685175	5.6872823174224	4.27968400322948	5.24588044731642	4.86961785800804	4.79067377609479	5.54499266488575	4.98455341775302	6.83681140925523	4.31784556082197	4.53972751038029	5.33292814245718	5.05852960652258	5.05852960652258	5.35767899524975	5.29074025562262	7.6212168761259	6.1333539594969	5.04861235028809	4.98682145460115	4.93424577294209	5.27927993936832	4.2436088765911	4.59875505080518	4.85462453514254	5.39516935403038	4.91502206457089	5.38982488068509	5.6892849419834	5.66916499210906	4.19252849331128	5.4774186739625	4.78534963518396	5.43171631896832	5.43171631896832	4.28976767788081	5.19518992856445	5.41194041919748	5.39838051748004	4.1808003546332	5.57569860257896	4.38704257465809	4.64430651796541	4.3846240417001	4.91209109641807	7.14466662902751	5.53056029766635	5.2497323565081	7.28075147118547	4.67304396543299	5.67101272568185	4.92444933530704	4.40891226674554	5.04994504744628	5.57015152995457	4.80028753456813	4.80028753456813	4.7539894593147	4.01474347242537	8.36111293540305	3.8580654633719	4.51271215949852	4.51271215949852	5.62317960453264	4.73905169865622	4.89920296640967	4.23230337330355	7.36554247438537	5.67278197336371	5.67278197336371	5.40623659243067	4.14536827530823	4.26966886040115	4.39174994794961	5.57653172068668	5.6017703991992	4.612483841105	4.612483841105	4.612483841105	5.12153178221122	5.52728493021357	5.33078557945837	5.33078557945837	5.64157997522358	5.36959917931613	4.72329192183596	6.63631190664162	5.09344700204141	4.81259509556281	4.81455595814284	5.03414483453314	4.73846160250979	5.58603286304459	5.56368615283177	5.56368615283177	4.5686351688129	7.1477140388382	4.57214190803424	4.78568520375273	4.88871445691315	6.53777001815693	4.18029687205571	5.11296605908767	4.75519177233065	5.62945999778602	6.30321764931396	5.53655539669205	4.63014232886902	5.56476874690012	5.52485828288173	4.86731428152162	5.58229239534943	4.4481419208614	7.06801108949864	5.48397954114545	5.59000627573695	5.12686192192879	5.45857263757035	5.25990357758793	4.10994893693078	5.46410129605232	4.88541406915361	5.74741717414816	5.5743653469865	4.35239468803871	4.75654943259656	4.94439037372921	5.4798603495837	7.02668160856129	4.8523594874663	4.38704257465809	5.55291675193252	7.32992417017054	4.29985465504544	4.38501986556619	5.55351668853811	5.63883809928779	5.14480777809793	5.50709986144239	5.54510479378298	5.42825590252011	5.83397097828276	4.81223864768521	4.19511547457704	5.07936774922862	5.39841967018865	5.10387076161624	4.87082004020451	3.86196190548299	5.19654469711555	5.47400469292032	5.44645181345265	5.36913339320618	5.11354544720245	5.47379242944135	5.02253085217855	5.61481000442375	7.27351647112573	5.6379309682322	5.34706762454286	4.77185588259557	5.69619797937781	4.99252155523296	5.59971497445605	4.97288270400676	3.92472695339273	5.55464025160152	4.97764226917386	5.89171405094697	5.40275440496286	5.53877253359666	5.53877253359666	5.42968160953572	5.6301393185516	6.12253802722832	4.3783553885245	3.98630662642752	5.09124445579808	5.06854579687072	4.51078016524796	5.47520617130092	5.4797490860435	5.59344263198056	5.52213019485652	4.92694306991953	5.53301899511623	5.54333801318559	5.49238614079814	5.80555185588066	5.65940149751557	5.25843168085788	6.51289988325986	3.94222887715939	4.82017902362113	5.25537265247915	5.21193316733797	5.58791558879738	4.72415531246936	5.45427230907936	4.76783699999009	7.55567540920207	5.66772300596206	5.05890650092695	4.20305584278982	5.22010480779621	5.44768125183186	4.84696936325395	3.80536419918786	4.90563847830953	4.96048185737255	4.92761731828123	5.03902893386036	4.80554090927308	6.92981644578408	5.53864692221908	5.41184610323531	5.41184610323531	5.16973892493921	5.65946104406551	5.30589307934756	5.63696076304749	3.72930458270941	5.04422928723994	5.64275162594319	5.56622358455405	5.01250037589543	4.97937955475715	5.33027552596699	4.93526793058417	4.91579050806557	4.98607488395922	5.61387474923695	4.82901370218862	6.89151534845441	5.11538303322157	4.41585958796938	4.30822699555301	4.87059404050337	5.50962270704875	4.74627845131773	5.18857437819202	4.98530925696106	5.1892454895858	7.11663243598227	4.91666744497834	4.27330787554426	5.35121824075495	5.51509916615551	4.86543761071037	4.92237477043766	5.25226977724585	5.56271300622792	4.50473118837909	4.50473118837909	4.09955670588573	5.59432877512899	3.98360205114758	4.2120838974209	5.43028044214269	5.1030764395211	5.45758676797934	4.72438659459581	4.72613161782897	4.38603001739454	3.99551017959135	5.34944993418987	4.99733190376204	5.39624548642766	4.48176295531177	4.58366570172394	4.58366570172394	5.36327595510948	6.27885228361855	5.57252768888866	5.57252768888866	4.68068938811174	5.48934273498774	4.67416867357624	4.52008195789771	3.8183743056843	4.52474133441002	4.92237477043766	4.05590862817495	5.69617806769053	5.56480879457502	6.28178105426711	5.45576569826881	5.12466098662809	4.39534350812908	5.61113951847669	5.43335564746751	4.55914479226144	5.21398788984816	5.06330686280185	4.68634973243684	6.47021923580141	5.24226342963185	4.27597099545798	4.50953474116763	4.53388326025478	5.14836320556598	7.21931331265397	5.554194288691	4.96082522293204	5.30553293838887	7.30031292864497	4.41816398780575	4.71020238428376	4.52707664948006	4.97082847292256	5.61932378953514	5.61385827667582	4.64218330376812	4.73761517846409	4.94382040630241	5.6077064240985	6.5940359373017	5.46345429109301	4.69006777048631	5.36570513343252	5.41783086096531	4.25014477614405	4.27071309282723	5.64363799333385	4.33467070204316	3.84879917157434	3.44537422502584	3.407444000227	5.36714902120236	5.42153220445234	5.81592837710185	4.86837895838282	8.22607741674469	4.78621997824012	5.51596600618303	5.49734225500064	4.11365673530605	4.66219989673516	4.7449064425066	5.10454665098465	3.96368829410299	5.40172656267826	4.12113179514251	4.2678560045388	4.47802468892998	5.24463566115173	4.69351956679226	7.13711987992453	5.35467145026923	5.50549567888983	4.64218330376812	5.46771324731307	4.58001677391662	4.96144842959939	5.63936818319276	5.12537854957869	4.84788499922404	4.74961373642788	5.64773999238888	5.60079139135228	4.7598803888084	5.0931280977952	5.53098931979378	4.5818752487914	4.61064372994863	5.34395070133986	5.2710924498091	5.2905620796468	5.05226026841896	5.57454846517876	5.13920773479455	6.57573057093884	5.34542352294915	4.31049416146354	5.04824215934397	5.37241750621183	5.57818160279136	6.57573057093884	5.57818160279136	5.03741291706093	5.55047399417903	5.00016881176127	5.11939031363522	4.62767947919547	4.83672689179704	5.43597745159606	5.51978467710454	4.71496338208595	4.60830958472059	5.55207515157521	7.61004815816051	4.52567392737117	4.27599951898504	5.27570089538336	5.27570089538336	4.77316482695207	5.19687069300438	5.31952687834715	4.03643272319601	5.36857046787161	5.55488292058097	4.65499652858349	5.29814355504684	4.55494465248484	5.64035788487869	5.64035788487869	5.36144959375169	5.25867453779887	5.01348459675724	4.58145622000329	5.28997183523755	3.75207965179463	4.7952175035026	5.27994282135398	5.57544705637746	5.26484408192593	4.85685231805853	5.47482351612284	5.15087280966475	5.42042938961613	5.42042938961613	4.23024690447421	5.60129265498556	4.31563108395783	4.08721151544297	4.92657881354587	4.90436157340065	5.14931861198285	4.91899733183759	4.33768694103322	4.98682145460115	5.58185727312203	5.58185727312203	6.52277502215686	5.56167288976426	5.51934701274191	5.16069289535254	5.19965025394837	5.19965025394837	5.56799145445469	5.56799145445469	4.50720816878199	4.74809280805059	4.63885310228	4.72399711526949	5.07079005305931	5.07079005305931	5.12615014291298	5.15454392590915	5.33163060038417	5.33163060038417	5.08608739240747	5.53461397663724	5.35864673798391	5.01093360227713	5.43950121618746	4.59634357651109	4.92379638975075	5.36753707071232	6.41532854075667	5.4309236601212	4.31132176658149	5.40233643323584	5.07773453380176	5.50310604970663	5.33963890832703	5.1902374146529	4.64645378170848	7.3262460682278	5.52258010247252	5.17484213532868	5.39489328922089	5.53445699807342	5.53445699807342	4.62670190119761	5.39457863649054	5.39457863649054	8.20045638085646	4.22803867851912	4.39182710871248	4.71875364881018	7.36302541236866	4.73582159885612	4.56698818987853	4.55771772943699	5.5524853493733	5.3909246237083	4.9526345876776	4.85211990680467	5.34542352294915	7.19777483035188	4.04519757360562	5.66695231124416	4.37874189344796	6.07144282179953	4.95939325291616	5.53902032590085	5.53902032590085	5.01764464980155	5.35732098097741	5.49612107726075	5.49612107726075	4.37329449577025	4.66321552119468	5.55800393779891	5.42903931621119	6.52571097612702	4.74406689161054	4.35031896287977	4.84361468036128	4.48253460551189	4.48253460551189	5.11313443218113	5.12508382741896	4.65066464769073	5.18382046495311	5.03014986920631	6.53526043761688	5.37329051865294	5.37329051865294	4.84245017640097	4.43541828242529	5.52830689063367	5.03875584923375	5.05192114341188	4.70260353895014	7.16317031341714	4.40348747848883	5.4105929635351	4.52022589363697	4.61223522933525	4.75513405758531	5.33007458783793	4.31975926725845	5.23584485831229	6.81368810966729	5.45294835061214	4.02205803771014	5.28013366671748	5.51165801620561	4.75122380337873	5.54755336734437	5.29114413840758	5.19799196440665	5.36422314758294	4.77055536834087	5.38199017225039	5.42709026538094	4.57991279280655	4.50417248915466	4.70049218368989	5.52598638935194	4.98155710468983	5.54773732997127	5.39037514316668	5.39037514316668	4.47081566729447	5.51637660290676	4.51009861540324	4.79375237583681	4.95364535685027	5.41851120323313	5.5065120047371	5.05632036069142	5.38385944391562	4.54496372960784	3.92100412953343	4.71101503165766	5.02021943374279	5.27703473663045	5.33215122822688	5.02863465261914	5.04052550393401	4.90495950092164	4.58465815850141	4.30397106988517	4.55306993537692	4.59043923060264	6.92798200439301	4.3893292241833	5.23424597707436	5.30936640843383	4.92704863646487	5.20217056865446	4.86682976277762	5.11727084080665	4.91058362053491	5.0625167148275	5.06662966794161	4.39831601800835	5.26947410347891	5.52370407955212	4.1735457463233	5.43880142379432	5.43880142379432	6.97069351809124	4.18166832733434	5.07317483736406	4.96788405863471	5.31883471985396	5.31883471985396	5.42525423089293	5.17944892501017	5.37730980028163	5.37003576961315	5.16857625839906	4.15323483088493	5.1864271891134	7.09390196459062	4.41732084658317	4.51781817068268	4.82841621043363	4.37338703018161	5.57402743399073	5.36936559118	5.26009676579047	4.59006315716505	4.35541055255792	6.86938377564165	5.43551199702879	5.49008018288617	5.46631151159709	5.24017359435554	5.5221261255694	4.84964910612928	4.24956237893997	4.65626015176707	5.33167011384003	5.26387609467365	6.93779465069991	4.9401674245874	4.67802109202365	5.03074638390436	4.27520053633037	4.94473519608694	5.28811713322411	5.49460724742703	4.72746903061582	5.35423464869019	5.44215362286049	4.45840810464506	4.54946633280531	5.30033574356248	5.53767335374561	5.39234965612798	3.8048026130564	8.67262429128966	8.28230905793749	7.19356083094763	5.16948132490316	5.2405000903539	4.30592025763876	4.34872756564254	4.83917484555453	7.03241877780111	5.29054585889249	3.89986867154648	5.61411900126766	6.04989014148383	4.32613517727842	4.58103018484673	4.88617015503463	5.52351097766062	5.52351097766062	5.05210138252627	5.4543932400065	4.66135436965027	4.23364618024927	4.26093345039114	4.30464727462111	3.92687460372369	4.19209171371561	4.33881649062771	7.19951334005868	5.17396037054012	5.17396037054012	5.55206261663228	5.55206261663228	4.8018325204105	4.39851045229718	4.29074506421374	4.42773224438164	5.45074509868078	6.01380717725539	4.87276762699501	5.00623967048248	5.29907283600528	5.40282224264853	3.76271556111605	5.50394734674852	5.27850408608253	4.11739690893606	5.73056380474674	5.06217631681448	5.14908617016945	4.892933796801	4.44775665848755	7.9460536210487	7.29587382012825	4.35576426599491	5.38015574655059	5.38015574655059	4.82347246212288	5.24062624261761	4.93222118979573	5.49558661939793	4.66127705780632	5.18036727349929	5.53899427828966	4.44413358100464	4.6580883738291	5.4493554267628	4.49180086690672	4.205000525058	5.13037541115719	5.32504548240057	4.97588412450928	5.48142522340802	5.42585045283961	5.42585045283961	5.28351916744772	4.69956032214692	4.69956032214692	4.36914086331176	3.63668418198155	5.43323835774622	5.2409104106106	5.39131549171733	5.39131549171733	5.39831734423524	5.57730249948586	4.89531841908058	4.67761551006225	5.22525714568017	4.72832517032654	4.6334067444134	7.17291927654931	5.56092232172553	4.1082405302203	5.45534398674318	4.33989590689315	7.02417982451646	4.33863645205343	4.38263081980531	4.15031722745525	3.80646983753709	4.19001472351221	6.25265144487401	5.81835037156666	5.60340731982715	5.43065268380831	5.47813584798205	4.32417174549343	5.28937791865523	4.73740774471977	6.57194719998962	5.28603698396861	4.59175829717321	4.92875353617606	4.76770529066898	5.54655277489572	4.85060251184001	3.9828892079641	5.10073639299921	7.29587382012825	5.58283898095082	5.58283898095082	5.51400438008959	5.17058655971046	5.86684818718538	5.5577372285097	5.49064857432903	5.51978223719525	6.55025659913897	5.3358943789243	4.28744186146944	5.46674232047677	5.43646370489263	4.87649622790001	5.81201758874255	4.30049229626184	4.30049229626184	4.37010688801656	4.112418225138	5.40979151974051	5.40979151974051	5.48591367007897	7.05730965784122	4.91244326615447	4.72514531371719	5.07967097704758	5.40597996565189	7.16685923014094	4.7571960050859	4.4813290409125	4.84287466185983	4.486715348474	5.27984326967265	4.97304011494214	4.43070617434746	3.92568481546538	5.5573009294563	4.29503591632532	4.6710900733013	6.85503261624169	7.00241275564197	4.9563385171832	4.79355630797395	5.24125582515764	5.2214281251319	5.29811391011221	4.67293495478879	5.13037541115719	4.14965110913724	4.66379206924374	5.4960809219744	6.9464000141313	4.79238075137379	3.87202981471799	5.29693451166725	4.98332158401327	5.28864129942468	4.98770011391309	4.42693917017952	5.30403932108494	5.45794806712531	5.45794806712531	5.45794806712531	5.3916489581817	4.36617812471368	5.21136064666603	6.03825105906958	4.49051778921281	5.17054941060351	5.30375443371969	5.39813613867046	5.04602399197467	4.37884414813814	5.27394440645921	6.90187214859846	4.9819113933541	5.22474889294692	5.4113627304568	4.94353445724087	4.18128133222695	5.37425799123799	4.76648374042058	7.11356339863141	5.26139778848282	4.87339590131082	4.29869202150489	4.91429875456021	5.27280611418725	8.24142317201924	4.84092878121166	4.39487411371523	6.192160125797	4.71730502723561	4.71730502723561	4.41574792591967	4.91886380519012	5.26590436776378	5.50261389008717	5.5007011252387	5.23173682918946	5.34619146121257	5.3013683347163	5.88679477888306	4.50231018793589	4.54125719529848	5.41437857932331	3.9363096079226	4.07097293941378	4.72455039377334	3.94649427301369	5.26107530303112	5.43098671302281	5.00428498225035	4.29362292890199	4.29362292890199	5.49283892205809	7.2195634223425	4.8799876967059	4.4361582285094	4.43973952337674	7.13813261852092	4.60730899475991	4.20909238064265	4.62039890666635	5.33786178528461	5.44895678736153	5.17354366197341	4.34555242430342	4.85349973606537	5.33525770236884	4.5359882589292	5.30116789874597	5.30116789874597	4.32604233212399	4.19498204932711	6.49201210680736	4.58095273840233	4.71987066523497	4.57144292319248	4.91539376248759	5.34116655800895	6.29119983216275	4.53555190947523	5.40259139067827	5.05571793574113	5.45567660631714	5.49171052263095	4.52564436304253	6.58390199044577	4.77068245287332	5.16818066242147	5.15516226030973	5.42985547257823	7.13073432171644	5.45045843354481	4.63119510412456	5.39234560654859	5.37817025954143	5.28942830544094	3.99973864877473	4.63044009317409	4.24255535953631	5.39617173415848	5.20664842887112	5.24337919617056	5.22480241644508	4.27117704325939	8.02441176485089	5.33408418386996	5.37425799123799	5.37425799123799	4.80338332322513	4.55991231317981	6.56106566814083	5.41068653664197	4.61004568941716	4.78847551757415	4.78579751134838	7.26178726261993	4.6144407782645	5.30354839909201	5.09806233387021	5.29988673787004	4.64969771368715	4.43060293977918	3.96011353555057	4.79773138331167	5.13797180430533	5.49932039747455	6.09993200069385	5.46411165925248	5.46411165925248	5.05273551834219	4.57735988008855	5.34733377170399	5.3748697764606	5.08837976978544	5.40424006137677	5.08340728817908	5.2714125553455	4.12380170729266	6.22930208888236	4.41753949962997	4.719659800383	5.24649767429129	5.35718576166721	5.22254642847688	5.22254642847688	4.59991592924569	5.03587149792795	4.77356316973805	4.77356316973805	5.36230623645163	5.26387069627917	5.29121030669456	7.98184747252927	6.78105757229587	5.28673293883834	4.5894584534946	4.68245377060145	5.47749479357659	5.42052283369958	5.09727237052884	3.95393752581692	3.97534561548049	4.89648919125951	7.15844980214461	5.43804078170441	4.71211696136888	5.07839913208479	4.98778716836855	4.79131296366228	6.93246911222186	4.39376362198087	4.86117890557674	4.74328656766352	6.75211939536542	4.53914062174973	4.12849217453308	4.70647971493356	4.43350104517003	4.56796574698053	4.63303201754649	6.42258245743907	5.04303466854205	5.04969137941654	4.87795918257011	7.09576339887898	4.46198999000666	4.8543754943305	5.47289068142445	5.30726925773942	5.20689827012481	5.07737061788992	5.07737061788992	5.2070624017581	5.2070624017581	5.29345114572764	4.33688401056574	4.60544426596313	4.09007779495996	4.67158710461546	4.29341790350789	4.43098925520083	5.18189973059209	4.75629816520663	5.1244049286136	3.62593867199735	6.51806835830798	4.99895486327689	4.65197196614303	5.4251018795907	4.86427406140738	4.86427406140738	5.21346010861298	5.24204755651107	5.48174915857783	4.8339021736021	5.30116789874597	5.30059715563793	5.16375978272441	5.38471190197062	4.13413567894533	4.15355040334064	5.41611103366071	6.52277502215686	5.27762761081205	4.2926993609715	5.30989100383889	5.47282481738709	4.73078689934426	5.21917274195017	4.95480573019176	5.39326941233602	7.07175075214638	4.88184726412406	5.26453463017529	5.06796174212413	4.60844283799859	5.12341201439401	4.12682090452307	4.88963255630833	5.06617431521634	3.96780224165565	4.61552470762469	4.54245048668936	5.50948909237418	5.3876098249516	4.64288069729113	5.40656512950952	4.33599615755103	4.44422202907104	4.39334588280282	6.57548223905814	4.5715526138388	4.85561738729968	7.15951380060317	5.52776625218469	5.52776625218469	4.72868910516431	3.8375257498678	5.28350122140085	6.7592621223003	4.56544716129859	5.27160943824315	5.27160943824315	4.28185798305657	4.95805823909368	4.24018484467623	4.37036631489896	5.00095156001277	5.24063543794913	4.78578192942334	5.3576123916714	4.4944594334199	4.68829543177337	5.28350122140085	5.36376039751078	5.40965288578859	4.18615839718884	4.91305261029299	5.27746637806205	4.92682933242412	5.22828827598742	5.39374199787206	4.52663418507866	5.19886925943865	8.56966075638943	7.03407815095152	5.22896199426599	4.88317175961554	5.1591763346285	4.79675498621019	5.43936550898701	4.30068756390339	6.43111333390751	3.95216218089098	3.84536337361217	5.13092828755922	3.69792009072179	4.70482287858686	4.29827703678252	5.10715761670351	4.08272649896564	5.29838787669369	3.70296575571745	4.23706862760593	6.63274302376813	4.37128242705875	4.13897770150016	4.85787954971713	5.35797751852745	6.91703289853152	4.58051412348002	5.18691441696556	5.18691441696556	4.95404349974644	4.53241613568212	4.81506615587718	5.42807089618347	7.14074394855703	4.22431200225756	5.2164776636948	4.17124647853407	4.64289651014515	5.68687058869385	4.22179324618822	6.62086375400505	6.32088373418623	5.35265649003838	4.32358758096006	5.33469210877515	5.05862114284106	5.03016855795859	4.93902950803437	5.45522025988816	4.70738735763836	5.36017613332696	5.23709658281026	4.4630047077162	3.82494841977029	4.75385863683845	4.87392130289087	5.36191699199942	4.96842874503342	4.8635743995773	3.99978862269732	5.30349839893843	5.09158389355836	5.20734381579193	5.1343087107496	4.75606553628532	4.87922998636898	4.97111663531837	5.29112038537179	4.9682373477473	6.35807986438082	4.45069408956386	4.59272540900836	4.22701503814212	4.37523458925855	7.12946304683555	5.4224529950157	4.77652479905118	4.77652479905118	5.30541778261445	5.41120334796684	4.83744196653549	5.32355350754392	4.45550584667534	6.82407937461881	5.24003523524842	4.22889801262314	5.10733280570134	4.77650651993799	5.1591763346285	4.83160400862927	3.93374742414444	4.55806044755116	5.32879139905744	4.14691985151682	5.11941405751754	4.53031505711718	4.98120187258702	5.36945724894978	4.44745810470727	6.98295967100188	5.23390271649813	4.65792858722676	4.12799623873692	5.17130499380556	4.98897089148947	5.07052874731257	4.70191890436676	5.24891568749492	4.48067670369382	4.85338485875339	4.50834961344275	5.35347280239112	5.48760040469342	6.98089357267685	4.54458109067038	4.67758326870102	4.67758326870102	6.98089357267685	4.17476923081415	5.40541034259765	4.31364276051826	4.7032539563179	7.72788979078709	6.03398894834835	4.28048522219493	4.48392949128733	5.00055597997631	5.21948310058553	5.04402703897065	4.6210745269183	5.16595535085782	5.4464718590916	6.37676539358859	4.59659817608382	4.76398609819636	5.22868979676417	6.37676539358859	5.26797370452995	4.86426547362527	4.83816599645626	5.28483527083428	5.0964047417258	4.70440740448328	5.1914950333176	5.1914950333176	4.16129429950247	5.33743031115414	5.33743031115414	4.80180619587976	5.36163749299167	5.36163749299167	5.04507661856709	5.35034436673408	5.81252793171719	5.41199180018004	5.36924377478097	4.78651168717359	5.23895852603472	6.27171267114622	4.97283585500297	5.28526359221037	5.43379009716878	4.78667065118946	4.45653979329708	5.11092716266026	5.13699850560257	5.13699850560257	4.61231201462846	5.32460143527722	5.07592253557168	4.78903983799331	5.38216476064853	7.61582808695499	5.79364382761037	5.37874954471084	5.21917310979873	4.988747548389	4.47188632452352	4.53139677563005	4.76398609819636	5.48921224584669	5.14338048467781	5.21381087217769	5.21381087217769	4.95556150959075	4.39509264933785	4.29259251103117	4.37167393308729	4.77607390423856	4.35438651840714	5.40447633230889	4.88171315719964	5.3140285959276	4.85038817149359	5.13640838554881	5.09646477615808	6.40054672648016	5.31039711957919	4.57509670802455	5.26993209686867	4.58935230783111	5.08556609081534	5.08556609081534	5.33305613483182	5.92006175890934	3.89795891813734	4.25249276679383	4.2620948238282	5.7821832463746	5.19129311105493	6.50196177469849	5.24487214854316	4.54630846873452	4.73151910513082	5.27812594959046	6.7725431838552	4.29967102104388	4.38394180030917	4.96836697962064	4.83313273129796	5.69860751913255	4.97921586817941	5.34091072311947	4.98371609363538	5.35347280239112	5.35347280239112	4.83258048601118	4.52620432423084	6.38240981401871	4.86267189967476	5.00275457565217	5.30374043265356	5.41746597160568	5.40402665023427	5.7898359329383	4.57493137665306	4.57493137665306	4.39955694856698	4.37789826676716	4.69214093445393	7.00667887696502	4.57328794416272	5.07865634611428	5.30327060274777	6.4634159935748	4.7167770966432	4.70701730902521	4.83225092763515	4.44335081045084	4.33741081408736	3.84420426336248	5.00490089435756	4.94040521225196	4.87781731850511	4.40494641885342	6.67717754770607	5.26033955765903	5.1308283222554	5.26202846253025	4.41176073214791	4.30217874675776	5.19989924809576	3.88331781915459	4.52729075911696	5.13841314210653	3.98492359573721	5.24260172669607	4.62810360235365	4.85787954971713	6.7670449290206	5.10366242745068	4.89988322692185	5.23481243308707	4.68677136342776	5.59288063920939	5.14796203619188	5.12368342442663	5.24815538330058	5.20628744803481	4.76799049115239	4.11239986087467	5.19039406482398	4.957055285497	4.86929738032756	5.03623756267855	5.307835901851	4.69254030214054	4.48291394169115	4.61022757914384	4.87577307631344	4.53199181780122	6.33168767689754	5.01718207805962	4.99719459593009	4.49071964941186	5.09777479589003	5.09777479589003	5.16414261887019	6.06738043560434	4.12293028460478	5.47455579565626	6.88047648616393	4.98179748776336	4.70482678674329	4.42814376244134	5.22324638903356	5.27118870443825	5.24313212653412	5.21715853787353	5.37296320327132	5.21996735539799	5.0616911992788	4.4642648650346	5.21337850358122	7.44484826578195	5.1969678583331	5.0496365312469	4.80997872760716	4.30828985908472	5.26820661024131	5.29078552377778	5.16611205624806	4.67084651174148	5.26589746437753	4.69886100975818	4.47966331908768	4.43095308616249	4.39524210869261	5.17823244964676	4.60552745658332	4.55584766045884	3.77232509281283	4.85911767971079	4.84389103710576	5.03583613847304	6.35489949629137	4.36806628708015	6.78176334420612	4.30986021805485	5.25250618698132	4.19498562360357	5.24834054034568	4.43170364092461	6.78176334420612	4.43826289647948	4.35661336731693	4.5581559666485	5.09553070673721	4.14071759267147	4.58264607763519	7.14147866823041	5.35790695658949	4.94322564858387	6.78751749774927	4.56755554393901	4.93581084132471	5.34328460482621	4.29083374188987	4.9755624204649	6.20911379182133	5.11113870359755	4.76295396205624	4.07900418428945	7.08335793016029	4.39785223861696	5.30813957360337	4.47259896869318	4.20339120272269	5.16865260766658	4.62178058027206	5.10988800186937	4.74995725860578	4.51310180478732	5.11782968290586	5.0798518798036	5.20117343593047	4.71344753976303	5.31941154976642	6.88294050612372	4.47578643536824	4.82822622783845	4.48568694880174	4.88722850119849	3.93748868824203	5.18801473963052	5.18801473963052	4.23739180023423	4.8418551633368	4.74372506575633	6.74849045656757	4.74372506575633	4.69905831218027	5.22653149289697	5.0570917771633	4.90300976653268	4.33348996848316	4.90364149222405	4.3293110156433	5.31554580566848	5.16688701883011	4.97376052362847	4.97376052362847	5.26074820294489	5.33344396054515	5.33344396054515	4.86467935014559	4.17347486378465	5.26681519205938	4.42576010719735	5.03216452248829	5.20719962140553	4.36492566509873	4.46251618105062	4.51228471585789	4.98561149127349	4.93999528184517	5.08788745148703	5.2177594482433	5.82165761264621	5.2177594482433	5.0902162771555	4.8565757177309	4.8565757177309	4.31011534982873	4.97886778466033	4.4809153248417	4.4785556077957	4.90633193885153	5.31295722521881	4.94371110074045	6.34832052151633	5.30323232813776	5.30323232813776	5.28901538371578	4.42569174985475	5.28023339059498	5.04608500921245	4.4223547122738	4.44871592960741	4.44871592960741	4.21736414611594	4.63999976147976	6.97126199809599	4.09268620741473	4.28137200693849
"2022MCF0011_n_3_01"	9.37175978354844	6.71508829240392	5.03968423295797	5.1532006865223	5.17894931579392	4.95991903261122	4.95991903261122	5.37069971248357	5.12134414224645	4.9642619303011	5.30169371797074	5.33611948637897	5.22383449350818	5.16495410264889	4.2916770302155	4.86163145718562	4.39892160288971	3.84741045114134	4.85198535507835	4.65783996865378	6.53893296877652	5.01847512372785	4.60588158858392	5.26523461881625	4.84697656625738	4.56229632808989	4.82816860670501	4.82816860670501	7.03205684303661	5.16950392590319	5.16973502155244	5.03518081051642	5.1910959353358	6.25447028575304	5.24980954392167	4.67060077965474	4.49135609574232	5.20988930244852	5.23563960802747	4.85806106438004	4.77674454917753	4.8352745101227	4.34703706835268	5.39742596999313	4.99774949904771	5.20771868341422	4.85735364364492	5.37983009093789	5.41853369221055	5.11521572000809	5.14327147366431	6.88000395728013	4.98034297642788	5.07757802135896	5.03069987742319	4.72218814701041	4.64472448367842	5.1842680914406	3.98855663972856	5.11879878388056	4.59119810733748	4.29943891383581	5.38765336631579	4.03274499891772	4.59592909010943	5.21919044656994	5.21919044656994	4.35330073228528	5.12374179498174	5.10423001996208	5.32985153194657	4.96431441244818	5.09106100054573	5.16837404090371	4.96327148157057	3.86644144403306	5.13640770825962	4.54868858278955	5.16519435474635	5.33774403393638	5.37355683390728	4.51355139798638	5.0693310487102	4.73141568239886	4.96574112931868	5.15935453808906	5.2239887648498	5.10279847233697	6.37499678080695	5.21849271617477	5.4328062902433	4.29908376800825	5.36826501283488	4.76713241518027	6.89452557551317	5.27374421508944	4.91405412410231	5.27158791934309	4.6107611819681	5.34856704128466	4.73926246060515	6.26846589774707	5.28568998775524	3.85557129010587	4.968932781186	4.73642900923716	6.78766994770059	5.18996093209209	5.22554535251099	7.1251137485086	5.20862423035032	5.42008742428197	4.88613907013233	5.36294836525115	5.27465489427786	5.02853307864444	6.69165583997639	4.97406466196462	5.10034125372441	5.10306029920608	5.23616721043108	5.17855067946141	5.01535912325038	5.0640246118698	4.47698221422223	5.33472337195359	5.2995106629988	4.07096982400224	5.21581318906762	5.22379521883852	4.39847836678227	5.07142109671948	5.14327147366431	5.18076196348589	5.34526792726171	5.12081831133621	6.35598778779576	4.61779760777862	3.7412146470554	4.38066815791737	8.25014968699911	5.23802133332785	5.00617724267872	5.00617724267872	6.81305997215853	4.01155830813197	4.98766597508376	4.30440351582718	4.99258078656071	5.11906773598339	6.88940886772578	5.20030332208724	5.27981970603732	5.25287790442338	5.0245293904965	4.96092696314229	6.86036374132077	5.17805742935016	5.19470860483216	4.44779594122856	4.74947698320607	6.75977370500188	5.26683237829627	5.26184758484148	5.11286049258605	5.1517690766348	6.75977370500188	5.06392116237531	5.21728251068109	5.16997923060018	5.30016852759169	5.0814287732316	6.44947756685309	5.28155230139119	5.21703402272854	4.54915685770158	5.22120056717931	5.1936189307222	5.75428461705448	4.69512397133267	4.34257473504751	4.32045596001015	5.02433835942181	5.10681930557313	5.26192957256237	4.418317333729	5.11906773598339	4.90504207322408	6.60170610194899	4.93472357790548	5.31199801378451	3.82501094906347	4.71510060324639	3.89563193997798	7.61916937603137	4.65390631278933	4.5150449108827	5.25937355830898	5.02267744537744	4.90133111235396	4.90133111235396	5.03666200865483	5.21287497648498	4.93373832490695	5.22990034392904	4.88725965601764	5.16704822279581	4.55044995013825	6.47073409986694	3.81010570727623	5.31883709047224	4.774310865268	4.69090980484526	5.22022157398106	5.40930171545424	4.99560591330102	5.11809525268782	6.16411996123627	4.88725481260179	5.01617559305649	4.57213042113419	4.29107829330872	4.97270490842853	5.26954796071746	4.96829689683168	5.10538479726501	3.72320439792927	4.87456983366141	4.02701797911523	6.45934012422012	4.76494690675185	5.07725997351078	4.58263551218768	5.23544946529455	7.96168897928896	6.45934012422012	4.64683355488356	5.16726958750176	5.31286171480077	3.79175551970212	5.17461848151545	5.23168771943041	6.99863427401639	5.1588294399011	4.66465966000578	5.22612309235006	4.96717570716427	5.27388427748669	6.78893320813366	4.69347001834597	5.32473785249363	4.07865637836341	4.69763943152732	4.69763943152732	6.44693822116627	4.91444142440913	4.85208551631876	4.86541103336932	5.21025457161114	4.90671930276859	4.88401662637519	4.87260800170666	4.43152175796792	5.24125639779308	4.28841170562006	6.12849771896764	4.28841170562006	4.21422618680087	4.21422618680087	5.20115592175992	4.7723262473507	5.14296037943352	4.63046862407312	4.92509620576893	4.31849312533566	5.24794267034198	5.16754055348439	5.21745878072585	4.93079447267993	4.52446581227226	6.92403875003983	4.20484896541325	5.24720944494944	5.24720944494944	4.90536275864503	4.90536275864503	4.34184469577809	4.52119619155765	5.00337253159941	5.05096415723294	4.68504348107176	4.68504348107176	5.19254185429529	4.91885083003937	4.89200625035562	4.88692330295645	4.23564269576681	5.11774502784137	5.2238357165207	6.58346373001162	5.08974420907413	5.26500098017998	4.53858652457117	4.89409004716697	5.02880894109435	5.24749020735819	5.33310369451886	5.08883536563873	5.20940242250871	3.97324911977769	3.97324911977769	5.18885317169243	6.9648003174628	4.44513357818003	4.54440297658451	4.92264195023544	4.68963985931698	3.86714931391677	6.9648003174628	4.87567319840842	5.05825289930745	5.32412353928121	5.32412353928121	4.17417566919243	4.64061394842185	4.9797872795201	3.73460350314959	5.10761502155961	5.33506615412418	5.26474739644931	4.87456983366141	5.17680955527049	5.10692143306845	8.03564603821459	4.67590582375885	4.96464458645863	3.99964095053013	4.03254523840196	4.8342950592483	6.50589475180987	5.3789587510604	5.04898797917282	5.00078850844286	4.95610368190194	5.15751880495171	5.21951472649611	4.64334950991729	5.17099664456599	5.09439871387019	5.09439871387019	4.19231882692108	3.72666400708459	5.02600502516046	5.06988626472332	5.38484135324567	4.87360364189166	4.84751563062013	6.87748795222149	4.93113571658648	4.11134606798024	4.97911140538158	4.15341822452805	6.31289364550218	5.10327385643747	4.4054834741416	4.5247092693598	4.83035709688595	4.94735611388193	4.42500932313075	4.42500932313075	5.05089664647621	4.98707813548565	5.17261615685152	4.34078947956392	4.94638102401787	5.27027231117235	4.80636537624746	5.28472556369286	4.13677602714148	6.20478671115524	4.91222380502931	4.7168617764626	5.10612221412889	5.04030063245606	4.93005168805559	4.67268076998056	4.82933249946364	6.54509093051259	5.15330075108599	4.23235393959595	4.82399529292035	5.0112760270635	5.23196472135316	4.93084756160672	5.08589116280772	3.91504494870489	4.56910470104462	4.46462769638262	5.11399626252113	5.05072493537146	4.90856826525914	4.95619206337899	4.96078836292616	4.80977006347224	4.28314220144093	7.03799377527847	3.91868329124755	5.12156333461431	5.12156333461431	3.71052645369935	5.09424908626547	6.61170714058995	5.18490167949783	5.17594368619962	5.31916551234183	4.95872953716766	4.63079426832648	5.06453321898829	4.4280764998567	5.05603202084691	4.06160185597459	5.03112052328438	5.03112052328438	5.02274717683152	5.02274717683152	5.11930749531266	5.02660826352313	5.22558455784821	5.22558455784821	7.78325217864221	7.04681286074901	4.99542758683322	4.55597170722359	5.3551057948749	5.14469770775727	4.87433443564909	4.23523316113044	5.27078973217963	4.57671434202829	5.22599743138486	5.12631707150055	4.094476009623	5.20798203883462	4.94288849257039	5.09848128072353	6.75669121299265	5.16994727655917	5.13122827245926	5.10869159299671	4.3085768438091	5.09485935129932	7.00868567763058	5.0647955885777	5.1410108505935	3.86497019566352	4.99448138714152	5.12938142683086	4.63309690754316	6.19592608022238	4.93262978317209	4.98713992206015	4.83445596937788	5.19134423504323	4.9630578542986	5.19902521755531	6.95476110356521	4.87975474296508	4.77830265885446	4.83821342217811	4.36203353308621	4.84485120183242	4.61643732916513	5.13146147711454	3.66154558261077	5.16721678866452	4.85481352114128	4.41223832098312	5.24979118221974	4.25483989574845	4.04789219616078	5.35276448217155	6.97568054071612	5.34153627290064	5.03222253461177	4.89703946643444	5.14687787397446	5.18477048395225	6.15144458445673	5.22774262240943	5.23677219306605	6.75019053228338	5.18397284484016	5.12135909203147	4.95829619058049	6.80874679917646	5.0170501662136	5.00797374772332	5.10791764596967	4.63790318392723	6.64235042559308	5.06146609732321	4.74310152832305	6.10823451693236	4.34583374644861	5.15531370808062	5.18118333556462	5.20862836083853	8.12840712440059	6.99704061597344	4.2498344268815	5.08173154313429	6.77007977895897	4.24663237089496	4.86049399743797	5.18168363497835	5.18168363497835	5.18160515569364	4.622417130857	4.90549278306487	4.89460258998381	5.03649514360201	4.51938277150779	5.2470181899991	4.71501370431097	5.07388806365366	5.02135253044021	5.27891149132217	6.66776124939818	3.92909318792683	5.08728765983957	4.72418028955126	5.21946287240821	4.99116327177071	4.99116327177071	4.8507584277446	5.2027619883687	5.2027619883687	3.94646004962276	5.24969276785938	5.18350746504419	5.18988136028181	3.98455882348315	5.00823996249215	5.00823996249215	4.47222959753681	4.73005436213833	4.84886779207533	4.61875838268746	5.22542394592305	5.15571891212522	5.09347465780279	5.05782437806634	5.02530909623981	4.93014691962415	4.06560007978678	5.0698070374506	5.04026104162061	5.22806784241331	4.53635257430807	4.62003640389008	5.10024285445503	5.10831001869732	4.62086907167136	4.99180361789431	5.20033626860794	6.08798356889824	5.26988527567603	4.68667493047363	6.76147504394283	4.89994277466281	5.30027545856285	5.07072962071659	4.98902705264269	5.11386421129662	6.64817867919229	4.92686590417712	4.83402826128255	4.11514970115146	5.27960303419059	5.30022832033021	5.23043631515931	4.96734451715348	4.92722886106702	5.12684521234617	6.87447108544862	4.92194893944713	4.6051878411879	4.87433443564909	4.90220249152004	4.39775271353935	4.73397502282149	4.28753027754946	8.11492578797948	4.93803752950464	5.13431670635	4.06348987607545	4.06534444526322	4.30726898289925	4.11782868034441	5.15871548098706	5.00444149549239	4.89857305515098	5.31060218100453	5.2238357165207	4.29962984506481	6.09316938731599	5.09319506547233	4.52559033431821	3.89664999097298	3.8770794065424	4.92514206127855	5.09779479426234	4.99399180476937	5.00178651703933	3.7585433441058	6.9575052267349	4.95932877706316	5.16046077227526	6.90140018939618	4.98702918431772	4.48075447071949	5.29695722264993	3.97085172287374	6.72937993732962	4.84338490605505	4.94496693819118	4.39833709882612	6.34585422394344	4.19049529774508	5.23193219229064	4.88916188385829	4.0683668580094	5.04272664463834	4.07995578725838	7.1108175076912	6.89648360923696	4.73150177881329	4.73150177881329	5.21061665281787	5.21061665281787	4.7473772182554	4.80828555609032	5.15563263673676	4.92384517956916	5.07475068721203	5.10922646979977	5.15258974840861	6.60007687693017	5.01175933076376	4.86709076226321	5.07876420605142	5.12949502520733	5.11696929766613	4.60658422569663	4.82781654963809	4.98045701396459	4.99896166751443	5.15935992636605	5.20761885797952	5.20761885797952	4.65350077167541	6.741258629951	4.309708167374	5.10405600968856	5.16012567234235	4.77297754072479	4.90765130173604	4.53796077658485	4.5228410728128	4.54930920523992	6.99909642306953	4.8904248101696	5.32510433091288	4.74168963413688	5.21596513131239	4.85525009777707	4.3508162689502	5.04227482934528	5.22370955092269	4.88293026817137	4.59450794775156	5.2023452910187	4.93623877152144	5.08542086844027	5.16624731022535	4.975412329896	4.58394187079914	4.69515788384461	6.78648501354676	4.55356316478628	5.32098198155178	5.05978410344553	4.92627544088151	6.78332782811296	5.17603730996067	5.20867654866625	5.19697998274158	4.20692469942156	4.97495287976758	5.19984146469438	5.09394677531329	5.04472241688656	6.87621570058876	4.60109166355768	5.31919640003702	5.20297318347459	4.65756583392595	4.93480347112662	6.75298204918852	5.31782258976295	5.31782258976295	4.95848648012698	4.57614139151831	4.3749103767061	4.93965376433546	5.09620223248545	4.80196101446224	4.66807965199258	4.9941784927816	5.1898955347026	5.08081758097755	5.15815872580659	6.62396851931795	4.13548659869108	4.99751294103881	5.15134327471902	5.15134327471902	5.15134327471902	4.92630975485579	4.83280672241019	4.62921379071514	4.68387884664822	4.52639578486116	5.02701227874047	5.07358434157917	7.83152320162691	6.44077911683379	4.58825137847084	5.11386048402075	4.93383016017074	4.68925499181046	5.25123869821702	4.81002706848748	4.70034210844977	5.27901154782932	5.10494933288215	4.93154679466936	5.04892912387335	6.61450034669537	5.15833213415155	5.29212912669767	5.06146609732321	4.24652366230125	4.74763164376905	6.18571518970454	4.73337096758412	4.29192450057424	4.29255031031254	4.95164348449771	4.94628195394385	4.05210324995745	4.52896518038306	4.65533858959782	4.78717929594083	5.10149914404588	3.78575843528526	4.7505539823483	6.77294827986466	4.70241495283547	4.23977422407155	6.77651225355899	5.11138996374804	4.78311064735497	4.83864017947027	4.9446523169288	6.77651225355899	4.86450128837871	5.11763243504015	5.18579473086303	5.23183567734174	8.02435289942858	5.07144853556524	4.9191218947829	5.23666886174565	4.76385830571417	4.65162634024169	4.86036343571526	5.07202493696528	4.44021511366805	4.11434344248513	5.1529185320755	5.22291128705799	5.14245079868688	4.89022027336234	5.21547097334261	5.01709486945682	4.07625734350808	5.00237278166568	6.87348762220121	4.54540127602532	4.64112085730223	5.16894127036486	6.87348762220121	4.91264205604193	5.23573419264433	5.21048576110431	4.95966022908735	5.27015484951441	5.21075394005264	5.05311023728766	4.60658422569663	4.78279720991823	4.67338028977006	4.89558991651531	4.6326271764163	4.93972735839839	5.06582824489225	4.64135431754914	4.20484896541325	4.97767363015903	3.6537935201	5.13008390910651	4.1637598884677	5.17789467053586	6.890337989913	4.279536844927	4.89458872663758	3.90372324433283	3.89768839472132	6.890337989913	3.85083019827265	4.7214512094899	4.75355936369106	4.75355936369106	4.99450426111422	4.37462513311573	6.54484405393422	5.22840598242079	4.19873706206574	4.87929366482893	4.76594324278713	4.92893035117972	4.95389418258399	4.60437810321183	4.85717961174009	4.9109545848941	4.5699538268962	4.93438881945999	4.84235899743433	4.8508259944824	5.00172854017519	5.18936555191959	5.18936555191959	6.8385924900991	5.05582219237751	5.00889512316222	7.84227878317202	6.57336597724787	4.99328479590328	4.76302206826623	4.20520905397832	4.23871857098455	4.98529527698971	4.85424250454787	5.13686080261013	4.98719038352202	4.86801880184717	4.72142799793169	4.97432371483183	4.97432371483183	6.77303798940348	4.32496173667219	4.94645678057139	6.90740160145518	4.87915551315996	4.5268847641205	4.11675756335301	4.87860556816915	5.04077141980673	6.8229271215131	4.89832925355749	4.63645276682786	4.55379082814924	5.05673548918489	4.99423661195644	5.34673595831862	5.20075470152651	5.24053071474452	4.91570897523165	5.07436397140239	4.82438736887357	4.89960527828821	4.13082913908436	4.31667240427388	6.72134926769089	4.98827235304362	5.13676323306688	4.81696130412064	8.4567344907553	8.22709615316714	4.57187229056105	5.15572363142116	4.3524046642944	5.13366658750577	5.21305070897575	4.97749475011904	4.81015779805938	5.01712335253457	3.83010843473321	4.99771165516536	4.9032507920448	4.9032507920448	4.99061489897634	5.18473892101917	3.85167676696966	4.91506376402653	5.05401902230628	6.86573342763271	5.01953113937924	4.96320223705638	4.90385331072957	4.62490714860881	4.89798064968069	6.3177684378577	4.61433077218459	5.00550527807679	4.27101375200847	4.7431973073718	4.99642310316745	4.51024069681671	4.85400519938768	5.20720856358766	5.19152097495622	4.97542146735198	5.05570986127606	4.3263141739333	5.18507724443424	5.23883993800561	5.11478459026919	4.72301600675822	4.2235879730856	4.60169216135208	5.06318901181528	5.08299960948917	5.20022292610626	5.07296807811973	4.65081196797656	4.4791572085783	4.76733183402018	4.00356244449901	5.03422321563176	4.53484678952478	5.21801697192404	5.10146267738744	6.81030682218052	4.88935529926353	4.96818000928622	4.98522547673674	4.49767221425299	4.9045153887581	4.99941330708135	4.77393223904646	4.36897778970085	4.30467358588886	4.63855288202632	4.54593081465202	4.57089475134575	5.04898311518599	4.51027453586378	5.0018854583748	4.97120479420456	4.65718556872418	5.15572363142116	4.93077256601363	4.25474931183393	5.11657285027877	4.80717886876051	4.84349471194447	5.08367286859252	3.73465040762495	4.90684439102384	5.16880317138113	4.80755912046197	4.24627016160816	5.03269280174808	4.41089668975668	6.94043640928693	4.71501370431097	4.503961695788	4.93757386896843	6.35793039164956	5.03877668359055	4.87825587004183	4.17461024103112	5.16647959839172	5.0229870559114	4.8588606102675	5.00027627105877	5.01103252168848	4.98907973056647	6.89504389674997	5.00523872895267	4.48768540610373	5.08124695545971	4.89737282255149	5.1850416754985	4.68907791799264	6.98893064325825	4.49122932143883	4.924313777394	4.65484392145917	4.95210679736893	4.03793158463741	4.34543127811763	4.81842437455626	5.02493604581166	5.02493604581166	5.20389977780886	4.93673497951444	4.5131709564674	4.55572340394075	4.80628772000337	6.91863044414367	5.08827919794465	4.98743033109495	5.09424978400835	5.00735190672464	6.66042337017219	5.0300677064613	4.743592699843	5.00439322121632	4.94168075916414	5.20773377929094	5.62267110967037	5.24272831682375	4.70402736092956	4.70402736092956	4.98753566719444	5.03023878380301	4.96777914153864	4.7894859681037	4.5564863760192	4.8727124530042	4.00979804684418	4.81981448731973	5.12759091851641	5.0765012567439	5.0765012567439	5.07116242299359	4.9118260219101	4.96968808258174	4.45481763772962	5.09811522788883	4.77039358659795	4.16448634988267	5.01937816294892	4.75631163936803	5.8111887432056	4.53311371684926	5.02561423103646	4.0166749344165	4.62271641735102	3.97417083569318	4.93491550934891	4.71839536795528	6.87265187947628	5.21818500107382	4.15424617545882	4.25236744766404	4.91295244372094	4.93348629823319	4.75219556179335	5.11937667036934	4.08818727003686	4.92229018801344	4.95384721600462	4.99083849461523	4.67144931749404	4.37952262050994	4.95558630911125	6.13378125848922	4.09449815573165	4.91599204375617	4.8255755360384	4.87557858276315	4.51998815107093	4.20282894168604	6.52747779655362	4.20282894168604	4.96090354221497	4.37952957040559	4.99962609598658	7.80115067233636	4.31245680168358	5.05825289930745	4.83791038705306	5.19853447573733	4.71731830248512	5.08763380675949	6.71847729386939	5.10759330653619	5.07033007138645	4.72537282438734	4.9639186396108	5.0175878777416	5.03375301726851	4.81826325697465	4.45350216475291	4.51066661426693	6.94096261660422	4.44021511366805	5.07874740665427	4.87433443564909	5.23450266581541	4.88117217795907	6.48181457398513	4.53762807578576	4.88318157335659	3.79987540725903	4.58079756040496	4.92707688108687	5.07551958428429	5.07551958428429	6.67291976808497	4.90865775206897	7.89657595717686	5.09314377703272	5.15781115981548	4.94752069388265	6.40307158390176	4.76348857903291	4.90536275864503	6.40307158390176	4.55379082814924	4.98459082096029	6.89334478350849	4.82344167229664	5.03639404700957	5.03639404700957	4.98583756755788	5.15079908395011	3.70618479348856	4.39502973819982	4.93950827076973	4.99056683670897	5.22465431923854	4.09118620225199	4.27868683081533	5.50542942895797	4.67235773599865	4.51350093260027	4.81163315313764	4.28410263977558	4.55239398231239	4.55239398231239	6.41783182740406	4.69420496293179	4.75643122580814	6.21274870541429	6.78015765314187	4.27308180780829	4.55379082814924	4.99476759658413	5.16723529999984	4.64122846834094	5.13545844313496	4.60739665129326	4.55218394021408	4.79366044179958	6.51162809600746	5.0184347348053	3.88782617943923	6.51162809600746	5.16694963867123	5.03651400768025	4.31468064012339	4.77128010599521	4.75367121677978	4.63271015439718	4.82802343105566	6.02873615365789	4.63935925870775	5.09159189658329	4.77659819060567	4.90951318199803	3.9849835675933	4.87954389944265	4.98707813548565	4.81279981154432	4.93265859836137	4.88203027335491	4.87817571336623	3.93811482331217	4.50516349715385	7.98848581695627	4.66240432385769	4.32794904849891	4.98573724334303	6.02887848826001	4.66299376443294	5.05278781901316	5.07916446748003	5.07916446748003	3.91385467107487	4.23549240300982	6.29458845271621	4.855857079474	5.10395996465439	4.76665504100231	4.99069872861953	4.84565619475175	4.18516204377934	4.87904737986737	4.93113183305975	5.03661265811319	4.72656624490288	4.78175821471374	4.20283442243047	4.15185958905917	5.20568390407052	5.06328359315986	4.68601918544634	4.70320611266835	4.90862480381639	4.56811383779939	4.55154014351529	4.90365136985694	5.14334459258774	5.14334459258774	4.94585810844773	4.83316006109297	4.58653450779284	4.71914348098636	4.82564470982943	4.41872679168731	4.65133860180105	4.92333982503347	4.9398845182919	4.70945970544503	3.93094451310674	3.77690552266347	6.30415394711952	4.61972226907189	4.94089485217993	4.33518894480878	4.80139523707577	4.82968758461644	4.46889341640621	3.89215319419489	6.78936686368191	4.93559536888982	4.66663990097538	3.94954392714662	4.8922281089016	4.69297414927446	4.84162691292885	5.0402606952576	4.68371557784648	4.369159091226	4.96289905710286	4.95339534002163	4.75953870301918	8.62801624362105	6.74433932167146	4.41800924597549	4.87464272883954	4.75172145235201	4.71553509932608	4.71553509932608	5.10626326129134	4.89714957457902	4.89175277638445	4.8121263564444	5.01353851390966	4.81373460164342	4.47861271995787	5.12666044829777	5.12666044829777	4.99827542053896	4.99827542053896	4.59300891656339	4.92143962496696	4.87613315628892	4.88165922349717	6.78320838727855	5.03721272902392	4.25707380946366	4.41691428729116	6.71418830519173	5.1634146582444	5.1057219019577	5.73707811162612	5.1057219019577	4.16214688323963	4.86872650548038	6.8263905702199	4.98401312529069	4.96949655973474	4.52619822045409	4.52076359668397	4.68787135373291	4.92607427808399	4.89521390180281	6.77471059147541	4.43659440518718	5.01890315707626	4.75838094319166	4.23011890388879	4.87814284828385	4.9636106924041	8.17210804981704	4.05468750478532	4.67773824928975	5.10838745908366	5.00180699814482	6.64789433484279	4.65090666766628	4.3562582445287	5.14659940683508	4.95618894853133	4.54367980082565	4.70567239249672	4.25214302335952	4.69909437515376	4.92244452779623	4.23305876288369	4.9595500089539	4.18321126949762	4.94875886581594	6.76705965979317	4.08088887733447	4.38686049725707	3.78709683845936	5.09202584596621	3.91185895084966	4.77674454917753	4.89959156233875	4.78286508948318	4.74181590402586	4.65113247187995	4.10222501169587	4.83522926072333	4.78646655333096	4.7704805135692	4.82383206882326	4.40276843637557	4.7568425790383	5.00337548564887	4.81554180584754	5.03526334470827	4.88798405338925	4.97977854090023	3.96349534006881	4.80431939619771	4.94151447919454	4.60421782906801	5.82572474417696	4.93235258219882	4.37488156382465	4.51617878017728	4.1213422373599	4.4706339385662	5.76280835330207	4.78129758340348	5.01103252168848	4.99305256357349	6.68981790231251	4.76401359309419	4.96352400184068	4.45305066856033	4.66497603767966	6.68981790231251	5.09403500350514	4.45938488980129	5.09441505910715	4.46671789249787	6.60032884738972	4.59681828769902	4.44377384444503	6.58512390090301	4.72404363975555	4.77973275617589	4.37214755858725	4.84808789043294	4.77509493159337	4.64488027980619	4.62804338759401	4.81640288655214	4.7320473055986	3.97650635148086	4.8912966855401	4.45522379334671	5.18370251175294	4.45522379334671	4.8593272165261	6.58088628606517	4.87603436260761	4.92819628532938	4.80034548336356	5.14133363599527	6.55639179085718	4.55195084646537	4.96188022743556	5.53298360966971	4.96188022743556	5.00041820570005	4.68678994728616	4.305244374057	4.79804734099862	5.06179525245085	4.77454518643492	4.62175928346618	4.85929144661264	4.6691419878887	4.19851503046221	4.87073814281929	4.23108407400791	5.07330837898472	4.87579477794264	4.18943614085711	6.24784772779016	4.41639919088683	4.24985392790017	4.62980011743925	4.7324498245063	4.45732803978759	4.50002000552207	4.90680052276789	5.04140562615135	4.94078893891304	7.91745078263666	4.66705915024293	4.66705915024293	4.66705915024293	4.78973712765299	4.54751186084762	4.9107963778602	6.36884226476084	4.6315341633795	5.00534570138172	4.09311560285514	4.31689573395057	6.70347328068303	5.09408552307367	4.81832085386435	4.81832085386435	4.95265625856054	4.81430949866619	4.12856469661884	4.98340414353226	5.08927269022858	4.19608549676399	6.76219319301598	4.95044041494503	4.95044041494503	3.69895266365348	4.30340965227593	4.42729684936047	5.96003280410206	4.39667393254826	3.805039061473	4.33521269661852	4.93398522855647	4.71636607596943	4.71636607596943	6.24027250056237	4.4921924164073	4.96904718295465	4.74470752079986	4.83957972825697	4.42571830668814	6.66800760868749	4.80570036744548	4.28023678888019	4.42690820041177	4.37529903085002	3.96199536949004	4.35064202267522	5.88457205398622	4.30969898955811	5.03803442996384	4.95579048300205	4.95579048300205	4.26117650889942	4.86398456994875	6.55832533372386	3.77889086157701	4.58887257500141	4.8537828798761	4.89464301622878	6.55818654663834	4.84172717650389	3.80500267021495	4.95344380938463	5.04668875681817	4.80435527329559	4.46119838548277	6.08487170213763	4.80090656834066	4.49080724025765	3.98440241506517	3.75716032379354	5.09202584596621	5.14109687130722	4.71884278230187	4.89659471283842	4.77759872533129	4.80410886722318	4.6052735684571	5.06227579684856	4.1880131345648	4.60125678129595	4.31382209461733	4.83596566803907	4.75292494137696	3.99058312552786	4.85154957218439	4.67088607388171	4.61016956517554	6.77206393955674	4.91776572248759	5.01524716967533	7.82566392826265	6.77206393955674	4.97626946756061	4.64061394842185	4.90105799173838	4.84681253665936	4.89488628586688	5.02120172840015	4.88387790424547	4.83805046344834	4.55207349887603	4.62175928346618	4.28048458040266	4.76916039787354	4.8400266902593	4.50971869191301	4.66956340410717	4.34101067294654	4.89768923009721	4.11533052313886	5.09895483220817	6.23852482382535	4.34134437527568	4.97927502965641	4.92444172669231	4.67509085031345	5.061171416594	4.70659882063642	6.48253961349139	6.84286856308398	4.40688091595639	4.13787236325044	4.94820466644538	4.804416791927	4.77610028634244	4.52704533374035	3.81231173056763	4.7464472263647	4.50102383453618	4.2231115316332	3.97664593416528	4.54815337078336	4.08724769724167	4.81130299431827	4.95518489478939	5.00576525795766	7.95776284306554	6.67570247562144	4.65183343947769	4.51560407922653	4.87890225494282	3.67912080737534	4.96893027341539	5.09259684364123	6.42109989484895	4.37596803654427	3.69810858600215	6.30328185624351	4.35469061254119	4.77058052661388	4.90245704850102	4.2449695972584	4.49040551341777	5.12378900726807	4.55449368754562	4.71947100265249	4.08257202333943	3.74759119606284	4.99494184214304	6.58053769243731	4.99739201044053	5.08399408268238	5.07721297734987	4.61725933176425	5.07501753749596	4.87160461249557	4.5913897214272	4.72941331464629	4.92488961076735	3.9802408488543	4.19093380646868	4.28312919909277	4.57968059615303	4.95807144304989	4.27635219578559	4.73594886060454	4.79306176766683	4.72979176376436	4.75735165643576	4.95427156918582	4.95427156918582	4.94438780032539	7.54714981562142	6.58811781201385	4.81129761967555	4.63468838601665	4.66983555652831	6.06377794158085	4.8173322393945	4.84025263094053	4.94760096565107	4.85327193499831	4.00910773178251	4.20283442243047	4.2741347229288	5.11524028642891	4.93476218726924	4.49813149876779	4.93607286283125	5.06778663257362	4.79719445795119	6.8138475202138	4.79719445795119	3.8338856245337	4.36929258786805	3.83386398289917	4.49852208750332	4.02307671964863	4.93286461638757	5.0237353064771	4.62591041417022	4.63101083109825	4.50776896148367	4.8306100070952	4.64430337343461	4.91215534574344	4.96893027341539	4.72366175620441	4.97360518579812	3.75289656348067	4.73389205096059	4.04706862124138	4.55597170722359	4.29595093545289	4.62969917706054	6.62834037934476	4.1814633638779	5.00838433722191	4.60252903417954	4.14547689431287	6.77903479780288	4.86525773512369	4.59406054848204	4.92067442232335	4.14045052757881	4.23117386495436	6.61090828000088	4.39864967997629	4.73041856815561	5.04476160860215	4.63719146834487	4.63769678577815	4.96203823446865	4.24609574345939	4.62682176559786	4.3027346588672	4.75807533423461	4.75807533423461	4.17596728561071	4.91144964508085	4.71392513021233	4.32696319484018	7.84529440225526	6.05802631128615	3.88476315780892	4.90538450388821	4.86042980947648	4.35200293245217	4.45877756589687	4.86169900630593	4.95060380211108	4.69211757877004	6.47195352220786	4.85983019344622	4.75118760220386	5.90953332076894	4.47634886012994	4.58734316602396	4.89505536732815	4.48130934486212	3.88562614683405	4.86975454353716	4.33017231014247	6.47737935768178	4.33017231014247	4.90321790728794	4.009012953819	6.64919593996778	4.88008084026092	4.93574420590506	4.84215618861352	4.83993398924597	6.68180984711968	4.84802655158234	4.89129112440067	4.82516895235824	4.67760094773662	6.36962164440143	4.82276736835873	5.00642214462524	4.99326613258669	4.37541426138133	4.73562196826551	4.84583740150023	4.88062911938418	4.83170466238461	4.55575126844173	4.67609468958008	3.76609035306498	4.57496782343769	5.67813564717245	4.49262408617105	4.39718528985062	4.71851206315002	4.81272391021826	4.54976038800848	6.58842998489181	4.85999749802263	3.90191991728742	3.90191991728742	3.87026857899063	6.69505977159267	4.51669255859554	4.84677921682168	4.89390640650719	4.95825225224926	4.7503525911078	4.7503525911078	4.7503525911078	4.72984221114334	6.35438137508921	4.7863808446716	4.87998674482006	4.00157578647705	4.19256520102043	4.52114985776492	4.5099888041665	8.00291669244924	6.68452842739617	4.90840265146278	4.89477480294562	4.8922533503997	4.79149404649228	4.80698857501052	4.8074366270336	4.53860748230388	4.02220551847441	4.9511938582102	4.89834171862525	4.75828632176951	6.6719753310772	3.82169503676452	5.03510685292909	5.03510685292909	6.67992652249037	4.69132534881377	4.87989866293527	4.63355886446169	4.8272895218974	4.88641608559062	4.62238835772357	4.9296681589913	4.73098898647938	4.62657274771109	4.12520494635534	4.95677603691985	4.95677603691985	4.92081301870844	5.01351541874491	4.42247328278132	4.80443609388547	4.87153971856972	7.95488957663749	6.55850365661337	4.91281282941946	4.79780321263947	6.55850365661337	4.49452200647812	4.58145382701078	4.66042798101573	6.56557012545695	4.68326200638779	4.6830666070893	4.91919647470044	4.54936294846603	4.55802829193136	4.50707688526996	4.90750156044461	4.66220158405519	5.68520933754595	4.73543607013852	3.92283480518066	3.83264526398207	4.8747026805223	5.68520933754595	3.74378245139233	4.72397637021134	4.8455841955578	4.68583649427542	3.69433944812608	4.98518010031755	4.20414352647877	4.6768418381077	5.04164515084458	4.773317526467	6.83232441307168	4.62674957746708	4.22121219331501	3.96734349486466	5.02442654749406	4.6981077047218	3.69121716902459	6.5609997293054	4.60749244041532	4.57324648951736	4.8272895218974	4.75517865464289	4.90080102134933	5.32003435212935	4.83568790833978	5.00248955243233	4.69253873104993	4.60399305685781	3.91702547961281	4.96924464167798	4.84621873250078	4.84621873250078	4.818352485666	4.31044356666752	4.2963261806286	6.62598833758439	4.06284268307001	4.20748874608938	4.81992272954604	4.88653253686322	5.05424627475243	5.05535231192141	4.84306579348058	4.07594600157273	5.05497445124004	4.55471914312913	4.7058983418701	4.70539897653579	4.70539897653579	4.34954292833929	6.53968172034519	4.95546729588414	4.15787775985399	4.90359157986686	4.39534362014991	4.78388268006226	4.91693630177826	4.7582204929264	6.51855923943073	4.14243448585523	4.36156647470807	4.58734316602396	4.63949525156941	4.45306308553966	4.66817094224419	4.78438175216403	4.67642686606702	4.80771737905441	6.81531425877938	3.91266864128458	4.74837784107509	5.01129435981556	6.02621201336178	4.73915850676499	3.77512076329529	3.96313518375882	4.74607667869631	4.78126570165175	4.96321912932872	5.55537641713564	4.79622371919493	6.26542515669525	4.82198094649856	4.51800850704499	4.85639613431653	4.83565381347097	4.94842476194663	4.90535625901046	4.48468176962328	4.81173973415663	4.26283078281357	4.58670943540836	4.59428226148924	6.31980264424333	4.61478982228572	4.8255549741417	4.31884770119611	4.92113691792624	6.81132632401539	5.02995931609927	4.56524611448782	8.1026701636989	6.2637386100942	4.72346264893231	4.09367762492794	4.49550168509763	4.17301104100478	4.47991496848604	4.70695646215156	4.82531444967709	6.24701586914812	4.77049173451479	4.09205750841791	4.68818137409396	4.15446048244624	4.72094515941972	4.07057502821299	4.45828368803852	4.76462859680718	4.64737534544074	4.92513827084264	4.51565585858678	4.14711356512437	5.77665562643183	4.73713530966267	4.99197072946393	4.57664081796759	4.67042949890592	6.67729002037607	4.35582940988205	4.10626149515641	4.80753535845724	7.6025634487504	4.70519698448194	4.00705106117584	4.35667336763738	4.60251281736394	4.97140980857302	4.6856791844989	4.11222440927195	4.52228395135571	6.88570190241653	4.06274874760852	4.54118437666771	4.64644429939264	4.46483860045578	4.66550708928997	6.88570190241653	4.16947346084096	3.82890391487021	3.88139548415061	4.63402716817271	4.58818004780992	3.91363576032618	6.72191601788823	4.75230684025945	4.75230684025945	4.84003701040844	4.62412027067347	3.78198839295249	4.88340639598376	4.4277447745104	6.55777551443863	4.69290286381456	3.98199813226118	6.20329620595849	4.46552590635076	4.81024275794664	4.74633585260932	4.59884279617138	4.71650569756581	6.39268191287142	4.70628196697101	4.98030172788604	4.92959521308137	6.79897809200193	3.70715944387218	4.31602874952177	4.43316649735863	6.23266080469533	4.95090312027517	4.70763557200585	4.88155818380792	4.64293242033652	4.72769744807961	4.87534542703045	4.64061394842185	4.30705950325166	4.62568842640216	4.16071252226047	4.47397153256888	4.69312261394523	3.7783197387935	4.60103308712521	6.81365354190779	4.38703621352082	4.76305476004322	4.83363964470449	4.19786744665816	4.78472676005314	4.56997224407667	4.50256540109379	4.5067251329419	4.77603539562393	4.35646975529282	4.76763508459847	4.58419247848383	6.48300747795582	4.46016826835553	4.77853510559228	4.61429392773734	7.07421596124223	6.73456395724042	4.84907535563157	4.92724936118699	4.56227367809231	4.22448674834046	4.70831265910243	4.68381335239431	3.88585877583212	4.43613785877694	4.17676269349831	4.38975586350695	6.67778702068274	4.70985404629357	4.62699998375196	5.70797188926142	4.79064544047286	4.23918320505806	3.9939497459208	4.2066304985716	5.3318146694775	4.60753053381173	4.44718149936152	4.53030659041338	4.60633802573384	6.03152991519274	4.719562031974	4.48594896428122	3.86442055290647	4.41871675876041	3.91908130535849	5.90807832244294	4.93464334618969	4.78362640989505	4.19120713688175	4.65770091280426	4.31232360037535	6.38923978054389	4.5689783330686	3.89688770864628	4.46269788953679	4.44363626922707	4.63823816536737	4.39309993358782	4.8414892837002	4.7715414884975	4.19985763919698	4.50584804657779	4.66593488646426	4.70706572755549	4.07620809642699	4.43227673478239	4.30329170705246	4.21275396979243	4.18739979895803	3.89888241910492	4.0949212415648	4.5856316354251	4.2123293107557	4.08481956481467	4.12142723676063	4.55379082814924	4.00164682791954	4.4646381078159	4.42386621252894	4.71089472887496	4.99405950214056	4.70210207038361	4.84494648500246	4.41137986812373	6.82244082704672	4.08435759010544	6.75279726656228	4.73048176069945	4.0919232015341	4.82001899369339	4.61235554403399	4.38363468091763	6.71427866601838	4.46392702828021	4.95495186964113	4.98023356622463	4.98023356622463	4.60968530363014	7.88012171349726	4.02492677751833	4.32395418493995	4.66655885454033	4.42253102835907	4.28425006902303	4.02801088363797	4.908827456559	4.54146850145839	4.59442726359366	4.77338897743558	4.015681712769	4.94162573741421	4.7547555925957	4.45728026319757	4.21376175928142	4.6663196135607	4.62014339344703	4.21183227920391	4.51140571617345	6.5077379386637	4.58179592014452	4.58179592014452	4.58179592014452	3.79763184867933	4.88161210005635	4.88161210005635	4.58170936531093	6.56042040615421	4.17874899562121	4.78213880710269	4.65748318690502	4.02403267255511	6.6049298147643	4.70495229574602	3.91936929926412	4.32918115689718	4.12235196713347	4.23034779409835	4.8087753783661	4.05751455395139	4.34178830314266	4.76275819065869	4.32998601282672	4.63699810338625	4.45719298872721	4.50040159214555	4.55013250726681	5.83503715120981	4.90595278646223	4.76841593639459	4.85142522360892	5.83503715120981	4.31991336285593	4.66510863108371	4.66510863108371	4.8731226006105	4.10810008898998	4.10810008898998	4.46320743116074	4.7205005296631	4.04669348119912	4.31716261146207	6.26770790520516	4.89789093029397	4.5069143618233	4.43043983551346	6.26770790520516	4.57840756152649	4.40761355257935	6.71539288856857	4.34135898954975	4.50483757989166	4.04115086979998	4.64780964190131	4.66619734184836	5.66323389776537	3.73234080942256	4.44234135758451	3.59065439705013	4.5241554699304	7.40736170496175	4.5895354103759	4.30278063611146	4.7377129529428	4.8275055170032	6.59949791094851	4.93921270302289	4.5943896506489	4.48768457873255	4.86745139468162	6.44150092269315	4.42233672687259	4.73951341214897	4.58253221122422	4.09865143023664	4.3864524873117	6.68944613176716	4.67231081163655	4.78694957048688	4.76534767945646	4.74056876394165	3.7790277803752	4.63593807376449	4.9197687518759	4.9197687518759	4.43432474403224	3.82473353014899	4.39933023765942	5.90457234716777	3.72010063238003	4.82010892939871	4.26917246260629	4.62369988298425	3.97640449155474	4.59586942692656	4.77754167540887	4.22829824822538	4.80554146693968	4.69576003245937	4.76782091298775	4.76782091298775	4.13243867452995	7.8719937457263	4.13223504838513	4.44848563807634	4.54687993857685	4.79426694334776	4.70036897941802	4.45067034702695	3.96422882635571	4.59660095324381	4.69391298834404	4.61055312366661	6.60731019724674	4.60754805456932	4.66465455600142	4.10176006307403	4.60069375067432	4.27138382171264	3.95752384623877	6.71714939861182	3.92792186348189	4.55648059989748	6.54163273786985	4.9087279490866	4.43632348009146	4.68008201256558	4.8216473012221	4.49118836552572	4.51093933847601	4.812902712556	6.33170207162007	4.57027726935125	4.7725810366027	4.24548343313613	4.72683914838329	4.84021508430146	4.33664303007637	4.58749125149392	4.74092042118054	4.77126209868732	4.67824198148376	6.12309221985799	6.25173867124106	4.66724923641676	3.93529680495532	4.77813829511364	4.32283116309562	4.70036897941802	4.338530303648	6.56641582536878	4.84516948916609	4.3526316502933	4.66408466402592	4.72584638346437	4.27982284032877	6.58757881087394	4.8216473012221	4.68864336017659	4.61434714334831	3.7349381601014	3.82818227019001	6.54212929982232	4.50958844143221	4.77652787593706	4.67469302852738	4.19556005518581	4.37891609730712	4.32882780886035	4.62126111561729	4.54310131963839	4.54310131963839	6.39055412257104	4.78372107324665	4.50534653514537	4.1045923087988	3.74088293797367	4.26761259703781	3.97005678583006	3.7415536404876	6.56858840085938	4.5233086631878	3.72384240002729	4.54645330103301	3.79775922114682	4.06186008800236	4.03626690858483	4.38097743287347	4.69915913114219	6.45109309734892	4.80270487896211	4.78682546765474	4.16205688011618	4.41218740893904	6.82612302019412	4.7111114043133	4.57345398735627	6.12984075368597	4.20570155463566	4.39289571740838	4.58508944658424	4.5580222963203	4.72935720717189	6.02534330106473	4.42012485872968	4.69879312595377	4.47672278079181	4.5001736841248	4.07546508405568	4.87955184483945	4.27183984961436	4.46268251388019	6.75996124441454	4.41915574049869	4.17091656272016	4.7096200890735	4.22360306583579	4.64909727214449	3.72346868458363	4.27836785573646	6.40416945850305	4.31069610795909	4.51709813280303	4.78084034920429	6.84392735107645	4.66031921049854	4.66718533225419	6.49326496745909	3.97610133983125	4.54584226960573	4.33340444974031	6.385446666251	4.31167861630247	4.4468374209178	4.62527318484893	4.5237310756105	4.06318362316302	4.06869914531039	8.10409388215524	6.70620316735075	4.80956272707988	4.48158765075997	6.70620316735075	4.85717954687468	6.32070840023423	4.0749995248028	4.68062128886266	6.67535707270554	4.48868029895914	6.56808667595919	4.46480305805517	4.60630654520659	6.4551520275025	4.55345817182261	4.60651843068222	4.52857632457047	4.07477341557717	4.4614815958713	4.47945283827426	4.86944714425882	4.86944714425882	4.81943283235647	3.80887001606376	4.38710207537	4.68062932447485	4.64482762200824	4.38955515878026	4.10053795129468	3.79191839597344	3.90461148791642	6.80898761677349	4.75833143363934	4.75833143363934	4.55477533214804	4.77145352424684	6.4271963247101	4.62890887639059	4.11334004485149	4.17049466656911	4.1459579075139	4.76053630643923	6.26457539708863	4.51935380412213	6.17833023957589	4.4786693306997	4.2223366732362	6.68270493988172	4.57429504651854	4.20307531845154	4.80418873109674	4.54429764477387	6.40286325631511	5.39866044542123	4.71568057825387	4.72563080213536	4.81156654374783	4.30582957539694	4.51191228589892	4.72454995156401	4.48958163888165	4.36633817093146	6.56213246071355	4.30564246395403	8.48479740761572	7.68321700756684	6.57687148646164	4.6094822684496	4.63339171371165	4.53904597578576	4.80956272707988	4.84534121852109	6.43565287871268	4.47329766050155	4.74677284905461	4.19103628997241	4.82771045103882	4.48932093866068	4.31361751064454	4.54664817163537	4.69862206747114	6.1577423022045	4.30139855893607	4.41424303501493	3.95830592284934	6.60579296583086	4.29508824662699	4.50152823971287	4.49711305284095	4.48726129411674	5.91497243894106	4.7602747024784	4.57866636822279	6.53246870931003	4.40892489565369	6.75745171551782	4.5694998704599	4.42687758760466	4.71223763435923	6.56400248845861	4.5244666565758	4.86097021160061	4.32004396924082	6.56400248845861	4.67191271089431	4.63585272465496	4.33037235063908	4.73824704949058	4.59944290725394	4.16323513315383	6.3808252008594	4.56841984204737	4.65891955110282	4.42678189522055	6.42782433641441	3.90859920728302	4.68155951910243	4.51502161413237	3.99946766426728	4.78798026767341	6.19046655396644	4.44785900710972	3.95336061658454	4.03622971508722	6.53857044366183	4.75096633570458	4.52852558375779	4.49437998739031	3.79805359387714	4.05985849324522	4.5717617867752	4.70479549831037	4.72963992924826	4.46525756812662	4.38971897788842	4.57552613180366	3.90142086730392	4.78172535453429	4.78172535453429	6.29569376507971	4.61046696520471	4.63670602068436	4.77304959458529	4.32604742025998	7.86273323016795	6.12179728615479	4.63313038970094	3.98597521825841	6.12179728615479	4.78797174196501	4.20987850760805	4.57010550980295	5.83176794203345	4.62756963925664	4.62158427805058	4.45241289232628	4.5124423058838	4.54100261180707	6.37172918964947	3.76441107895197	4.4729120072334	6.12179728615479	4.76012897627098	4.3190732431122	4.37183841653483	4.06408823715811	4.52006438702836	4.30911122921338	4.55058083568561	4.11750976790694	6.48581061871211	4.43596736645673	4.51785125205549	4.42042907241526	3.82131921250688	3.85334549908106	4.82016293993047	4.17118717941151	4.27552393953307	4.83368123950498	4.44290458375567	4.617247893728	7.74475904824117	6.75846568011588	4.45809354615947	4.61634150995576	4.50983862655429	4.69665421767076	6.29161031476812	4.61660016078183	4.62670206933383	4.18121183650204	4.43318230093666	4.62650393868713	4.19381868602448	4.30295224737656	4.43269416938089	4.7621287092102	4.6263779554245	4.42729907389226	4.61945148149254	4.61945148149254	4.13315148065148	4.65785339268007	6.34042546278059	4.07049471175719	4.55574131578839	4.50546883018276	4.50546883018276	4.16630703386737	4.53917917388633	4.28114484610959	4.19960261576471	4.57099178248348	7.51341686993398	6.18755634562327	3.99017311024467	3.97618994961162	6.6320162729014	4.33398557372881	4.62629165692593	4.60654649977292	4.55108960291422	4.49668956113213	4.66732136078053	6.69201477315265	4.73354082774338	4.54270342197893	4.53687766813907	4.76258501007067	6.69201477315265	4.40718135128448	4.11739035724499	4.52021269196341	4.76457333418378	4.08383033223184	3.95839683653958	4.37496422374695	3.96925311675481	4.61706860065966	6.50218918859125	4.39105249604152	4.61174503047056	4.557577600027	6.50218918859125	4.52974338119812	4.54953426638733	4.38587272855254	4.32436126477371	3.98715908959998	6.41431729854542	4.25309061240915	4.75104110007504	4.48021233436623	6.26525100895152	4.40448052856289	4.70903854718411	6.26525100895152	3.66520991540506	3.93525382897457	4.45651787602104	7.85853346779412	6.52607531145758	4.61165299407399	4.2274362997235	4.33115851465969	4.47579337216132	4.40466666971532	4.40466666971532	4.40466666971532	3.86841625890933	4.0113944632856	4.69611490744417	4.55009922361554	6.54280122401149	4.69391298834404	4.39608643573728	4.59509983876374	4.79270662930587	4.47863013916731	6.16123121387515	3.83122388184063	4.48939730679501	6.46468779933831	4.57741924798632	4.57741924798632	4.0796218610342	4.07031785081571	6.63940675604148	3.88336870407241	4.56447010708749	4.5024620347647	4.61953364230471	4.38913538202744	4.74442020682229	4.15066774510848	4.52529250566636	5.70031197776126	4.51501378976404	4.47286727970156	4.47487333422617	5.32215764184265	3.56641065349892	4.34837417695317	4.18835627127708	6.36143035365339	4.49686863910621	4.45037845198429	6.68341799359206	4.34910368200252	3.9584697482677	4.75447911083706	4.57939719594766	4.20977705417613	4.22249416705097	4.09500467062847	4.25187158263009	5.81069296460153	4.37471931749315	4.43691186107101	4.03694604322867	3.95358412446933	4.15862719894417	4.05148186414285	4.47506688640555	4.51876686301806	4.23705099466347	6.71097366157709	4.46407628137427	4.47409454182085	4.36825750160803	4.53598585174227	5.88130637244371	4.54207057154555	3.86588431949022	4.15304749337458	3.88182690483465	4.22942782016628	3.88346299496495	4.4213912776335	4.31167861630247	4.46559622040673	3.73609144680663	4.34616638924501	4.5830286323725	3.8243054274216	3.8582311024354	4.69404718358235	4.69404718358235	4.53744936521666	4.57976594858768	5.36954156301041	4.34983983288559	4.31803682778356	4.46204371833284	5.08965594490335	4.32648041022573	6.21779418705509	4.53189839563193	4.39875425303754	4.40389399315146	3.80409414990024	4.04934105017587	5.0406069326155	3.88119708414608	4.42164396894913	4.53697183575766	4.61165299407399	4.46230420697043	6.51504823280453	4.5516062846319	3.92639165830417	4.67966776379562	6.05662297400128	4.38600929447391	3.84969484390297	4.3805992400254	4.17034857382135	4.65861642781677	4.3470750361658	4.05101672107438	3.69405242128753	4.2140718744157	3.94546296019402	4.36807022058736	4.31167861630247	6.67113234717262	4.14495010934716	4.61938675160083	7.12520026045144	4.61283609740307	6.72029386247689	4.08866461143993	4.3390704761158	4.11384352192195	4.42334788739766	4.40730968040805	4.6146150774431	4.6146150774431	4.00294153793654	4.41491612439972	4.42881468854875	4.41357614882264	4.37979786179155	4.37979786179155	4.47355519696664	4.34923554208411	4.28403686136568	5.75120204229433	4.19539536791481	3.88028795158951	5.7016284726253	4.26911664883574	3.84224277430406	6.43021323923448	3.99323919662148	8.65685216010935	7.60058261377779	4.61010944437264	4.22138397233123	4.4821648782325	4.65164158504991	4.35423037057458	4.52825333267523	4.39001997455767	3.97147513679644	4.42448507603953	4.5024620347647	4.36692291699477	4.45048246842394	6.61939564801185	4.22290813033581	4.45848161086512	4.23647208622744	4.36742232460809	3.9921273930225	4.40072532417092	4.41810015679201	4.17037443216969	3.93792143530673	4.1654559828592	4.59991429192352	4.29907414869777	4.14645768553715	4.28801672187305	4.47693390991122	3.98456346332197	4.15173137937561	3.96366319498799	4.21856219880275	4.54100261180707	6.25911757466338	3.73487000950557	4.18549312752087	7.726925092792	5.29021971231669	4.23023719847968	4.11880446204589	4.35778367078299	4.38075882489234	6.71917605524312	4.56283670930167	3.86007407505894	4.13861685926352	4.1164060457305	3.62954445514478	4.11806329077892	4.18675692876001	4.44399107614856	4.03012350983919	4.50467724550963	5.47501583292903	4.12723217316418	4.3797198076552	3.98096388541147	3.98255064592735	4.01698872828288	4.52740645468934	4.43620892779898	6.51420856002687	3.96907934386822	4.55331828022404	4.55094044215666	3.97186080006908	6.51420856002687	4.43170687483971	4.31892166539108	7.57116018442447	6.56449307741176	4.4058756078529	4.28847491909338	4.43520737698649	4.22351995369426	3.8848244760482	6.30942385580043	3.80031338606499	6.13224260662517	4.27321439002594	3.93345504701879	4.30113999699284	4.43384407945756	4.43384407945756	4.05560825848256	6.63025206846733	4.08323250214296	4.35081194947646	4.35081194947646	4.51470237832534	6.40763849647103	3.86625633596942	6.12115994835996	4.39687257778806	4.40821105594464	4.04366371249618	4.57291818022438	4.33606566363098	4.1915868474654	6.57516750537816	4.52606694897073	3.97750430536639	6.61269842142701	3.8599406925328	3.82355398739631	4.29860831087898	6.00196997394141	4.39507369754571	4.11895603943384	6.45383612683728	4.1225482138343	4.45235932253747	3.91224437906719	4.28123639883762	4.1852206029689	4.55440153597822	4.18627585475797	3.89577143562874	5.24455755972699	4.33055118653185	4.1256878262331	4.20878856236019	4.29772024871228	4.25925462286059	3.66240449941771	4.40348928108584	4.38010119673037	3.83532327888355	4.14425183463724	6.55458570099207	4.44596607630048	4.26310156919492	4.36891179143819	4.37288169883135	4.23547423574547	4.40488776428265	4.04785531060698	6.25297238830047	4.17854140800234	3.88872810071867	4.36436120303221	4.33862139558432	6.51380310470108	4.35038476970571	3.80917500049519	3.79573847765333	4.23411031739542	3.82280701618996	4.16245300376605	4.3441203400694	5.93720891219657	4.06373468003133	3.83159083376347	6.48949757569064	4.34757144345202	4.24721761537846	6.32187358781559	4.29274047707197	4.52694051966416	4.52209962891725	7.89795159520086	4.33617915544316	3.81124705663231	4.52389982695054	4.3546172244552	4.47401206065245	3.89683004683349	3.94110727051428	6.00716056487687	4.12871126990948	4.42938855883786	4.12954420417234	4.20807097647663	5.70325658775923	4.26301163813085	4.34951349200827	4.12087514056884	4.04805845810126	4.26922675471685	4.15230496714499	3.79166094317372	4.08383785246925	4.27231200591134	3.88064160413013	4.11682402953586	6.63119886443005	4.3851021831183	6.09846135652047	3.98664245067535	3.81192838487442	6.00701932826514	4.2229859330556	4.32131662836108	3.61296782863773	4.11820161252867	4.28996201486568	3.83741982312052	4.22580656344982	6.59870561216378	4.01250285159982	6.71839647962126	3.84745542582105	4.2752245736042	7.54187083480784	5.89768795631048	3.88901496863875	3.98445094078232	5.53124734135464	3.95583696711336	6.11413119815959	4.12653929655298	4.12855714806916	4.14229990867998	4.96114291574851	3.77995671801136	4.13301635181033	6.6736026925288	4.13301635181033	4.25973331877642	3.9073588548916	6.49698392540592	3.81513452286752	3.86456716864536	3.69074403019393	3.76575476289402	4.11954219955203	6.19366536157086	4.10413245557497	4.20367355098677	6.50846164279029	5.91378615760084	4.16035099308743	6.12733121839496	6.66228974485081	5.50453721476777	6.58522466218183	6.01272968471612	6.42083720698747	7.78828352885902	6.54141318017282	4.51036994339252	4.37407163006056	6.04491640353645	6.46455561672178	6.46455561672178	5.68586599307224	4.55596983265604	6.65686370995213	6.24946810822351	6.59272575600516	6.42123429341964	6.6071965475297	5.18699108723432	6.70946351986967	6.48331908959714	5.43536069531518	6.6327029116075	6.24648541782978	6.31862116835964	8.02215619856906	5.23671374643053	5.23671374643053	6.2738050075667	6.3897594903286	6.07611930901993	7.58571645196391	6.17112337094704	6.65621328467614	4.50767358972575	5.40252980080524	6.60009357159945	6.00876901179243	6.40521704242292	5.95266017229362	6.47159487437852	6.20557089565314	6.60258132676617	6.32743504799173	6.60384092471432	6.46197835555819	6.41863055811331	6.41863055811331	6.5765176703388	5.98010695378953	7.75309415234117	5.58371983009288	6.602363499436	5.82542610439493	8.93018953345555	7.48613480108481	6.42850533137183	6.55500660853615	7.6906039739384	6.46355702646208	5.57848783299364	6.16389652511786	6.27278454674248	6.41709487189913	7.49075861184607	6.49812058451654	6.09846135652047	5.50687509180215	7.61045203656764	6.26070297802463	6.27034271097725	5.90450176700084	6.299717260373	6.17484617775194	6.11574952655507	5.97511659120646	6.10080628434875	6.10080628434875	7.97113677020361	6.53760303937743	6.5508067411071	6.45929627499381	6.33713800838994	5.99196391165237	6.07900950943013	6.41246169725878	6.41246169725878	6.38611331566237	5.73707259730157	7.73298507093827	6.46382489701887	6.46878025948746	6.34068564291006	6.4739135709308	7.67852653914736	6.4739135709308	6.32689054821403	5.57870209205857	6.17421181037004	6.17421181037004	5.97076940231869	5.74893785113478	5.51988626378869	6.37577672498794	5.33007053089835	6.18463359483745	5.19506646663351	5.19506646663351	9.37263739955094	8.67340944205408	6.70417419253917	6.4012940756065	6.02179402543924	6.29935716920681	6.29935716920681	6.22567436291321	5.5373300436623	6.23208131302861	6.2844227594478	6.33651108443392	6.20377567679067	6.64400423512294	7.80239539271284	6.10276536832744	6.40821704634264	6.10919035581045	5.95388299927012	6.2768380161711	5.8606579481512	5.8606579481512	5.46586974126376	6.24044961818763	5.70893215956919	6.29652746878133	6.51639380228727	6.55776827912467	6.57610467771791	6.58289263373917	6.17137681058583	5.91152887840988	6.31508451141496	6.10301342075956	6.09648408826831	5.4338511331202	6.17535673443107	7.772405775503	6.61655170934358	6.41520698983027	5.91797762618126	5.92613800455606	6.18636444638366	6.2719557259894	6.08210460086716	6.49055892181633	6.23684497629671	6.48808363494768	6.03340076863679	6.53374333516985	6.41901747666143	6.57740340858382	6.27121676557775	6.1566542705819	6.00639611306864	6.52296069330348	6.52296069330348	5.84607084995224	6.28178134980563	7.74183874167536	6.21866742772759	5.96274059448324	5.96274059448324	6.32792659405311	6.28619803795505	6.36112923192454	6.50421583284441	6.93079020701088	5.00485533467956	6.08678560213311	6.56103776964335	6.35396086387179	6.13907639039831	6.11200437164487	7.06053535021292	6.11200437164487	5.95602720622559	6.0505981305913	6.0505981305913	6.50789180349202	6.27753989812357	6.30281402834937	4.26453384935171	5.38256229619894	5.38256229619894	6.1504961789839	5.40878106556075	7.09382532905177	6.28845189115289	6.1758493739346	7.70202608826108	5.38334125503705	6.19557336254025	6.6195024067939	5.72550977219685	6.43150230693006	6.53641902037692	6.53658599376878	6.53658599376878	5.55978801677693	6.25911757466338	6.47832346509384	5.84343742370561	6.38985313054425	5.39718424451156	5.77405377688078	6.37942337671391	6.1328433265428	6.30088885286514	6.18796790944219	5.62804632953546	5.77105054461134	6.51000124300986	7.49791548562084	6.17535673443107	6.04103901245149	6.4753766097668	7.72552913970148	4.22277593551393	6.30002226786908	6.15079290525436	6.47011588590168	6.47011588590168	6.55441298279571	5.65663823371886	5.89491400839504	3.9070372474652	6.38135609475141	5.53562257845116	5.53562257845116	6.54689811928279	7.60121212430379	6.29919221001125	6.57687148646164	6.41635409504401	6.47280531800353	6.08642701937702	7.70682003350944	5.70893215956919	6.47969994401862	6.56110095758687	7.37501466570273	5.88445078159243	6.15904004294793	6.25017980691606	6.29693370565094	6.2653707735828	7.01748551130927	6.2653707735828	5.98712268141747	6.23131935488319	6.30126991486684	6.35497983961975	6.03167240639142	6.5326918355744	6.55773923361861	6.55773923361861	5.72452689963286	6.14064463136885	7.5719871025818	6.50751673281807	5.79709020040778	6.14264443194752	6.39286098308593	6.33142560813439	6.05890765447701	6.38120846258299	4.59844877611148	8.68863066795074	5.96018864356377	5.6971516463702	6.334246292818	6.53116911232322	5.29985859996307	6.53183471480013	5.09475444881967	6.0681247084066	5.30016093012258	6.36019430633236	6.34485870928651	6.34021217099329	7.58490732673563	6.41258941683008	5.72444171842765	5.34549656460571	7.58490732673563	5.94527995533988	6.31702637956388	6.14815557151876	6.29223489300148	5.45720789326424	5.45720789326424	6.2024757852766	5.97183331635459	5.84639283237286	6.38991764909661	6.41932464569614	6.39286098308593	6.08183790328384	6.29454713716559	6.4516112684214	6.44463056016038	5.7294950679422	7.19457472043589	6.53700185110702	6.30349431960808	6.43010347429158	6.47861066326091	6.22550530205241	6.42726798754016	6.33794538595971	5.99703519032446	6.17843220702444	6.47831586105271	6.14670105493719	5.83176794203345	4.99944821605737	6.060260495648	6.26911739482087	5.90661790227785	6.10149061744109	5.75687851905424	6.74067266471166	5.75687851905424	6.13207585278296	5.99923175957503	6.20564308728169	5.5815631942116	5.48750071206405	7.80735528205304	6.49462190867744	6.17801803340267	7.56846120697349	6.08844101837062	6.20273690673676	6.20273690673676	6.08407331506703	6.08407331506703	5.18056379461406	5.14708322214578	5.97491874524211	7.78439972485554	6.09427305253202	6.43479509785535	6.43479509785535	6.41921483961452	4.9055299757458	7.177534276221	6.33713800838994	6.08299327330561	5.4835582973951	6.26596713125273	6.30170441313742	6.03817883326587	6.48566527638134	6.24145293061225	6.08809552370153	7.29399587555397	4.67160523220503	5.80247121523979	6.18188098080417	6.24356079301842	6.29835724754116	5.90465396493233	6.26101164304959	7.29399587555397	6.08658655116447	5.50454790833637	5.14543811993224	6.34879916962954	6.09016522641343	8.1284578328051	6.14181449248643	5.59245281173404	6.51003510890507	7.5218012037514	5.19539830986052	5.98510496600662	5.20163904226384	5.77653623725524	7.5218012037514	6.06172772022535	6.41662773323517	6.13771941143627	5.86343432052385	6.39548191936504	6.27176817529885	5.76128419960761	6.28956812463532	7.58954410122559	5.03524796291806	6.09162103283392	5.8887157481464	5.82352839926814	6.39472711006368	6.39472711006368	6.18960934376403	6.01345806681871	7.46260995690214	6.15224384955167	6.40356891547668	5.00589951163224	6.20162970156916	7.64853864123273	6.34867329537282	6.01285883432364	6.28115773024268	6.30617012977826	7.78083630309483	6.38245703744069	6.00157995572918	5.02890004405577	4.96517108929104	5.78896040904982	6.12751772721413	7.84919385903593	6.1746735148775	6.10882752680985	6.04620555218394	6.33836766432662	5.22572198252123	6.25429756268613	8.12853182560128	5.7129832733342	6.47219951020352	6.47219951020352	4.69997368686623	6.26122878045423	6.17538982703411	6.55986285563768	5.72742815673684	6.15394908874875	6.22917923026621	5.54603470997429	7.17839731968328	5.74559311272116	6.01819344976383	5.10721879523637	5.49270016091381	6.24963370369702	6.11568226151206	7.25043640564327	5.89279684704041	6.28956453148619	3.94921070082709	6.36403497162156	6.09888542803485	6.3627464664675	5.5544526507181	5.96716650163654	3.90104018780447	7.80852268879075	6.12592730424379	6.1099882975048	6.1099882975048	6.26607228136053	6.4702410655892	6.03332875765633	5.95598814288189	6.36862316717711	5.75659795376162	6.20767175441507	6.17127877333656	6.13243775923672	4.33544759906198	5.74369313225648	6.30151779543196	6.30151779543196	6.13629308873636	6.29310020029467	6.29310020029467	8.58520411358949	6.17774299782216	6.39175949674835	6.32229297853651	6.28549221891407	4.60346996295603	5.8225787519191	6.07479138500584	5.60772906802177	7.41312911721782	6.43661448478974	6.43661448478974	5.39442945926534	5.17389363255423	7.41312911721782	5.91557119843463	5.01185621639174	6.29581311801312	7.33301751607231	6.20921314120409	6.38544172953688	6.20339321198456	5.49132891737359	6.1770611505757	7.17336419068369	5.65231154556975	6.18792305095397	4.68220997317839	5.29937934602568	5.92053424615486	6.18160069141609	6.18160069141609	4.95380784077634	4.95380784077634	6.17589341979025	6.30916361727143	6.11866776771241	6.34458841906751	6.3491233848416	7.47889027097646	4.71796164568453	6.3839052193914	5.07274994224531	6.56628582351688	6.3356994262212	5.57395185510693	5.57395185510693	5.67731161291054	5.67731161291054	6.19192998526404	6.34607217843469	6.02537094761033	8.59028625802781	7.70508602184709	3.733705593288	5.12677935748285	5.75706481395038	5.75706481395038	6.11987772846958	6.16993431561959	6.05536557646341	4.55717199092042	5.97921802645759	5.67837998312137	6.03057214197401	6.03057214197401	7.81303662853453	6.25213761541086	5.84745138743924	5.60986074799756	5.2153731623051	5.2153731623051	6.12707092596353	5.25247364932802	6.68399716156117	5.25247364932802	6.26304635729185	6.13585808627136	5.99859682504389	5.58831235804137	5.8161043445537	6.23559466192065	6.21978515430125	6.00151437981338	6.04362201494609	5.53716064229678	5.01074872073074	5.83245700681552	6.10899441555975	5.92734530578332	5.89188001372214	5.82506494999002	5.97368922263713	6.25984653753281	5.82796479634263	6.35959746699329	7.56438885793631	5.40205957955972	5.09585388487706	6.17276468540926	6.17276468540926	5.2464893834541	5.2464893834541	6.04302342957747	6.04302342957747	6.03519977021586	5.39613561484968	5.91362509177318	5.7807345106743	6.35758316078441	6.3574299167325	7.00120241234027	6.32431137073198	4.97116430077025	5.60748638532847	5.19028206051787	6.24746015187225	5.87318416511757	6.35048495536221	5.77440753535326	6.13161939822279	6.06587880439206	7.18316027060589	5.86490543043883	5.7483212726948	5.95088648568469	7.17405133817283	5.44429382176325	5.77270982742965	5.33041258817011	6.0930703767956	5.99818309211962	6.25810771637685	6.02220858773267	6.02220858773267	7.41361673617263	5.52938458060189	6.11424481072024	6.30401098878684	6.1287116980796	4.79587470974666	7.29481426980843	6.21709517408286	4.04464703277458	5.99960314901044	6.06342171631539	6.17572738822106	6.31568218381681	6.92403875003983	5.84032538196092	6.34152562683878	6.15075350936017	6.04910178060539	5.97739832169152	5.97739832169152	5.52997436429015	5.78324455277785	6.35377795484683	7.56936568065167	6.36479981944687	5.13767119073401	6.15017428738717	6.16331195330739	5.75399093460884	6.02263401392599	5.21998166012028	5.43753928439031	5.43753928439031	5.65212945169645	5.91925444945373	5.8955450279896	6.00959584394982	6.15313898700382	6.05921020803977	5.75891920997136	5.75235531885565	7.81181253282568	6.12536972553134	6.12536972553134	6.20120193611167	5.67802804617975	6.21629404592468	6.21629404592468	6.00711469264623	6.00711469264623	5.7973231751003	5.7973231751003	5.71008864231234	4.0429751149224	5.69986086967903	5.99637017023456	7.63761635592465	6.23826823086836	5.59575707244715	6.13599248540616	7.27861282055319	6.1839295903866	5.33412776683141	6.32214304619693	5.32148853488082	7.01299117926326	6.08856868573866	6.00157995572918	6.28755123051823	6.16817494668348	7.74726125913492	4.80546706057688	6.07580687308171	6.07580687308171	5.77816679589354	5.77816679589354	3.7301372623332	5.68602859286695	5.68602859286695	6.07609867755279	7.74726125913492	6.10430328663718	6.16709695002268	5.70208640702725	5.74796098218369	5.1917907781615	7.22111363335105	6.36258409191762	6.19525831452161	5.29313665222964	5.91334743614547	7.23479455755725	6.1129489207171	6.17720694741118	6.27879973360535	6.27879973360535	7.62509199612569	5.22050009285344	6.26426198901141	5.0266538370219	5.76623259706012	6.04207092990779	6.4962965642007	5.9367555648524	5.97061584816429	6.12656682104294	6.17542814795335	5.92431127863413	5.81946529078552	6.24463096967148	5.15454934256033	4.96470719158173	4.96470719158173	4.96470719158173	6.04548630031319	6.04548630031319	7.62651529111418	5.66839721090236	6.22697133152649	6.90025761555409	5.56679161504783	6.30375953171164	6.20810592633392	5.88658219515968	7.40793096142258	6.27552528437904	5.42981738910316	6.06380961523486	5.88495342986642	5.89968198612686	6.00191290276775	8.50773622583417	6.00191290276775	6.02650025198533	6.1723411940156	5.2513805957452	6.07225623878148	6.19411409153002	6.08604599329643	5.79709020040778	7.25067940235858	5.44727840977361	6.225346321071	6.16175202666879	5.30697089084656	6.27649798789826	5.70579827114403	7.04504580108496	4.67392186567383	6.23144634001635	5.78232415937535	5.54697964374647	6.28477511507036	6.28477511507036	7.4844264607301	6.05891044239992	6.26879291013233	5.91254215560731	6.28211948705259	5.77847544497947	5.77847544497947	7.4844264607301	6.30523282936137	5.89088651352087	5.89088651352087	5.91432780594	5.6821167759746	5.3105089956105	6.24869920600256	6.18065824447849	5.85570055408084	5.55498120417065	6.04249876507624	5.79392528088034	6.09266430973863	7.42323841924902	6.10897982405958	6.13455664101874	6.1570871495946	7.70351956149902	5.90919222946429	6.09754622422547	6.31254053441863	8.50773622583417	7.70351956149902	4.8510715047741	6.29138212021	6.11451855673195	6.11451855673195	5.4325182860272	7.77275121171229	6.05275255810738	6.01386593896409	6.08942976147459	6.17022892580411	5.15083362876778	6.28563507586056	4.86931912684291	5.88364483598776	6.26430537241592	6.07824938493232	6.07824938493232	5.70739414412137	6.26062131177601	5.94234131016895	6.14431273967663	6.14062916947993	5.96197017968993	6.19506265134383	5.04787057980923	5.96716650163654	4.03948569769951	5.96794086602962	6.12339007054255	5.68770637323917	5.78669106364988	7.39490097500047	5.89524986998988	5.76502282351885	5.84929382525682	6.05483168096048	4.57257353176946	5.45020277170848	5.73712854517705	5.86754388320288	5.7468616516901	6.20988058618681	5.20202678523417	5.69498785930802	5.82678757532805	6.09407234468317	5.79639292861179	5.65332433175245	6.93403625685094	5.36609563775462	5.36609563775462	5.48111657457893	5.72128533726093	6.93403625685094	5.87790374569245	5.78706226132931	5.78706226132931	5.31026709180727	6.13727644706566	8.56275614036838	6.51933805626953	5.66505816014214	6.08228962890438	6.02691359465163	5.22751554395634	7.50828413526917	5.50092357879964	5.95203651509978	5.7180848753651	5.39735382243361	6.18099851237801	5.90518689043467	6.02518519903777	6.28625986523162	5.83594319019083	7.6892835996799	5.85597826600197	5.31472777134919	5.31472777134919	6.21396604072405	6.04485554893089	6.26156416652781	6.10961825519474	7.32791390719433	5.63237669179816	5.79461425290865	5.94717046642301	5.85867636989758	5.97103184214369	6.06889055425794	7.37310647237712	6.06889055425794	5.22776722121942	5.88367292342482	5.30697089084656	5.7475937342699	5.3418235209074	6.02145653997411	6.13713643667553	5.90069562737404	7.27524832036016	6.10880780359373	5.03784743760319	5.14827659350192	7.25415352713425	6.00465783625789	6.05647056035908	5.72549218264641	5.91453560933819	6.01990244028979	5.86882793599789	5.69849297439865	5.05762291646241	5.32888193690286	6.06818116243173	6.05987469546512	6.14176135020903	7.29271676470524	5.65186867598679	5.97704006035105	5.75883051417967	5.8918518933867	4.52384437110704	7.34563079150392	5.96924898617427	5.75079735091567	6.05074310329137	4.93408250069592	7.71265969483026	5.92747304429588	5.92747304429588	6.01640306664831	5.79046918446223	6.04489158138588	5.94514396097057	7.6942371850109	5.31136292477581	5.77311823734972	4.95489128323135	7.74462561260995	6.17234309811563	5.66832576814463	6.08251345383248	4.76458763949521	6.03721059235398	7.11091637852272	5.90357590679918	6.05178800299739	5.86452650879918	5.99890447413127	6.00040746148393	6.19492460239428	7.31573086254316	5.81748880244447	5.81748880244447	5.66921559686324	7.18723605271739	5.04737352749365	5.45022387199665	6.10427031045995	4.88593114926145	6.19896460340481	6.02911229248485	5.64774391755181	5.64774391755181	5.69594833795407	5.84544208741389	5.84544208741389	4.7855351083915	8.03332805458833	7.15708937856655	5.7607367903458	5.9147028390451	6.01431625933166	5.93436016415765	5.54340177573064	5.54340177573064	6.04488465234497	6.04488465234497	5.88578169740568	6.16333560336962	7.46185421983309	6.16333560336962	6.00622109228263	5.70485378286975	6.15061692083688	5.07695695737685	5.81805476893316	6.16866115930359	5.96191260695838	6.17803460532781	5.98273389434967	5.9642154090811	5.80027052055892	5.80027052055892	4.4345626017688	5.56505547838996	5.80320578411903	5.61633833698762	5.62748077916195	5.42086874552136	5.94658871481923	7.20056477783305	6.16932107905692	5.56455614082224	5.68945348130324	5.39297874214955	4.88461927767376	5.96164876231732	6.01456627839451	5.76752871060916	6.09813190330215	5.9051778791324	5.99094392002679	5.77691248133481	6.02493762782338	7.34813740089514	6.01706803136077	5.10749756836869	5.83747766670787	5.83747766670787	6.15691241904277	6.15691241904277	5.419998782794	5.94517885747215	6.12097623840783	6.17436849184567	5.97252097250131	5.3976538164775	6.12193044613807	6.09595458855292	5.48303011484273	6.07292806751903	5.37363111512911	5.57036670128307	4.97982257113225	5.81679067893896	5.93183079949003	5.85715929807374	7.25416560585947	6.00718517346519	5.04113659781113	5.90937953167144	6.01378845718551	5.91784960005323	5.6775605375722	5.6775605375722	5.92711859244877	7.64931999302501	6.10522039563607	5.88410369828637	7.6032312846604	6.07120314251225	4.71862945296103	5.69970913876259	5.94232059806358	5.94232059806358	5.39512005155834	5.70910631479134	4.86398081252986	5.88143797983722	6.13963626113122	5.48187885666492	7.31036878376127	5.87323034162472	6.16681499163974	5.91286380561196	5.91286380561196	5.82342165007592	5.87503459324354	5.96499215430426	5.96499215430426	5.4526554006694	5.92579812325699	7.78198367457045	7.31106771365741	5.86034429121594	5.86034429121594	5.6698511155295	6.00268540843597	5.38101790091698	7.24278371217973	5.51565303305393	4.85402173928847	6.15947138073142	5.40222840062138	7.47490616970617	5.78646133188435	5.79661268311934	5.99085840016591	5.97929789033339	6.75410658845425	5.60805203160479	5.60805203160479	5.72962920875371	5.71247983570286	5.83426822976364	6.0264048573892	5.78179073691511	5.87503459324354	6.4185916881523	6.11195148130279	5.74040488452277	6.1279407737201	5.58157927882241	5.99825986467841	5.43606901546636	6.12293591130003	5.4347630300319	5.47440296765098	5.86588591119055	5.91636881606646	5.71973455487783	6.07545772697179	5.52577052067317	5.73985410571868	7.16997755130896	3.69802009238633	4.62055334588435	5.38331294042138	6.02233315787205	7.32204217587376	5.58157927882241	4.67775170850539	5.75434963821021	5.16218636341879	7.32204217587376	6.11626544351262	5.24085062143611	5.38339971817024	5.2073404697699	5.93946700474827	5.8093044160566	5.94257534013841	3.97657720891769	6.16179115137578	7.1872263885834	6.0056493047335	5.88373360969369	5.65186388962773	6.14972053269752	6.07178712199955	5.99681736372185	6.01115394540908	5.98534786052043	5.62985987944631	5.97066352469922	5.78408868577081	5.73712954913291	5.52541679643647	7.24193321642591	5.45845359325266	5.72616309802649	5.91815505066443	6.06689189580605	6.15317687024728	5.28082105199773	5.60822859266911	6.11012271461336	4.91279423420978	5.78705791686074	3.68980251994464	5.98247996049022	5.79358699047901	5.33897626084944	6.02621201336178	6.06416312112811	7.27934437157846	6.02621201336178	5.98341151694253	5.58473084821842	4.51424814910892	7.54714113537284	5.89824881501234	5.78320991439206	5.28389634933587	5.29964747278546	5.13295642025252	5.53722936429264	5.99254785248331	8.71688106514311	8.36556468481886	5.95162401802114	5.03835569543767	6.07003636043492	5.90637557866282	5.73946438575496	6.0037124136174	4.37054001039602	6.0677243223505	5.59025969419158	5.49559289395007	5.85420397400627	7.49496780276993	5.2955892609497	5.43531872218787	5.43531872218787	5.93544942291593	5.51718341715046	5.73920076558232	5.86803438337684	5.70037821908947	4.77472592087622	5.67646640157005	5.71827228758915	5.96611754242611	5.79440056299285	5.57363932289969	5.97153943142042	5.45559715674405	6.05467319060458	5.67952497510924	5.86359967744739	6.0486932171807	7.35278908302022	5.87172629462193	5.95533186811008	4.86585118604165	7.35278908302022	4.99765776064523	4.49848490925248	7.64931999302501	5.30902235463788	5.30902235463788	5.63360855506437	5.5377408801544	6.00154776512178	5.99165671658365	4.13386052482529	7.10782388646659	5.85728193207977	5.84244721960974	5.48393105721856	4.77408121669152	6.01282207641812	6.01282207641812	5.65933543227522	5.3301971699672	5.68610739892382	5.80818067560596	7.60175757247529	5.9442694166936	5.97929789033339	5.76487980490122	6.05634797198311	5.76007846710586	5.42454565714842	4.37691955979218	5.57963470946476	7.44091183022794	5.74471036368269	6.04330645364007	5.70556499920785	6.0694872388643	5.89104284296559	5.6257446739399	5.92480901885996	5.49196249811442	5.91581026216283	5.97452508749895	5.43871976368621	5.53995448890125	7.1418580941447	5.53995448890125	5.75134016834752	5.99803143043772	5.78388945918671	5.80654623938081	6.03742671389251	6.03742671389251	5.30062282967004	4.73362805918687	5.75134016834752	5.62718727127804	5.91097694873369	4.32871092078951	5.51135088135848	5.51135088135848	5.98990601698453	5.7206613678861	5.95782854203497	6.02672646297797	7.61607383643848	5.5801840154833	5.86164035903791	5.57743490318858	5.45685572464161	6.04516376150562	6.04516376150562	4.12013420166193	4.64537979120806	5.81971306550401	6.70136737609928	6.03244023799467	5.33429196864463	3.93850820140979	5.81125223021961	8.57188884681669	5.21943057637523	6.0696445256233	5.38710526419518	5.50406965650411	5.32307556784587	5.71573480316399	5.8508221828891	5.6331775587337	5.80633137216642	5.11048543647028	5.31839499945759	7.54568446117121	5.82801757692971	6.1302737516065	5.31174167246305	5.92434862174166	5.60177162646317	5.51952555996851	6.0725590331833	5.63857360003415	5.38877025005691	7.18984464044279	5.7084767987359	5.6862555313253	6.04555220972418	5.69536244497607	6.08798989617413	5.32123468422908	5.13126520916551	5.87537915527383	5.42242641655943	5.57946370426272	7.30825636479274	5.86781341416369	5.87973461588263	5.87973461588263	5.98850014086221	5.4687519815523	4.83389944687475	5.78001393353929	5.84657503518751	5.6116913844907	5.18335627192984	5.93228320778179	5.61392658630134	4.83389944687475	5.83064465326907	5.61606077012131	5.84270447007359	5.91923140046289	5.58127619711775	5.56891418152578	4.98507038051334	5.89634356222296	6.11677565897632	6.11677565897632	8.51306810043655	7.49380102239528	5.61598555162364	5.6810371113584	5.67774682137455	5.13037557681658	5.17892738024741	5.93016287766064	5.82248537755898	6.64104560053231	5.85881628355858	5.50160966897383	5.86746798720903	5.96460316000521	5.58216865769038	7.16273458465368	4.36997887261797	5.41656586300769	6.04250759772663	6.04250759772663	5.59109080232283	7.07841474455309	5.4349069441416	5.8073355476076	5.68171315290294	5.71120893098345	5.939359617066	5.939359617066	6.98248234479039	5.58507156767294	4.95440470550862	6.0467106836271	6.03740046060829	5.67915601786701	5.80140069869268	4.63236044019557	6.57765770792869	5.96434060668503	5.97106670062551	5.97600973323779	5.98458600677449	7.40569962594211	5.96649080452335	6.00932424224588	6.00932424224588	5.94514396097057	5.69454203634184	5.86284363325194	8.35884391555898	5.86520519362993	5.86520519362993	5.22562644230703	5.65933543227522	5.84230734434331	5.96045291586696	5.77001372635397	5.90329312968481	7.38456207879543	6.04810073489382	4.52018013176545	5.64705582944828	5.6405526888122	5.68350150155819	5.97409019636724	6.65940615099877	3.86864617727354	5.49308302229247	5.69294813262873	5.88172502860505	5.72353335339197	5.34511974579175	5.34511974579175	6.03516436603847	3.94786271582208	6.086823627301	5.01055957609779	5.43984084046222	5.98283176211748	5.92607153564466	5.40008155219246	4.04019652783419	5.01323501391402	4.87676187610534	4.87676187610534	5.56333530054633	5.52010615636341	5.88987616981616	6.06755344476041	5.89296158450459	7.44334560103488	5.76464183305048	5.58244789431641	5.40770960334066	5.0755006780977	5.91692014188697	5.9113012759131	6.04098473768823	4.41926475291178	5.73922298215843	5.08723292170159	5.20610321846426	6.05803608002051	5.52595928085996	5.29920363924511	5.61390466048096	6.80074052907023	5.19705990999139	5.1142692809003	5.29987225121788	5.78139721286772	6.01750475638845	5.05796360019463	5.97100198418663	5.88564419785319	5.8951201417073	5.41266503921148	6.01614118531138	4.59947108611615	5.93148852683079	5.9389930400276	5.73209733578014	5.73209733578014	5.50100386092953	4.5490933459684	5.91362509177318	5.77070386207243	5.97948493225664	4.64486795594296	5.93631123276353	5.85125842297731	5.20697521663281	4.34058028169666	4.99042161144081	5.64759188661375	5.86302355255893	5.81214875824887	5.74279788163101	5.9668446950802	7.47889027097646	5.46311855089996	4.91121763554568	5.7350415557174	5.89579797021319	5.45471533164186	5.94566403983798	5.70299779792282	5.13078797760468	7.11459264674454	5.91665685058838	4.74601737263067	4.94383541607184	5.58178808487535	6.01753331812639	5.8568862234426	5.98707059744806	5.79964007858573	7.32455749847376	5.30751586546398	5.95877955400326	5.95877955400326	5.58709129035337	5.94075682526577	5.70696199816203	5.70696199816203	5.60036182705011	5.97055408406822	5.83239778993193	7.2248832307867	5.0386871374707	4.50002000552207	5.79383694854755	5.94518706946118	5.50035713702348	5.10749756836869	5.62660619835214	5.99014536724974	5.75703541621726	5.71891693754886	5.87173052619378	4.65991149978072	5.45066486203189	7.3318606456395	4.7373024521916	4.7373024521916	5.9775686944459	5.90045877216631	5.09772690506744	5.65206626326973	5.49339470449049	6.04531216589322	5.53276010973146	5.88945109215567	5.26611902665205	5.87506006247894	6.10244998798873	5.97446558548639	5.66649562467104	5.50871068160302	5.82156553359449	5.98153443617676	4.89709137542182	5.85300536285707	7.4141016971936	5.21210983075222	5.24426912871999	5.72299534192027	5.82522393311666	5.97880134553552	6.03937604554754	5.63581965353952	4.43503754638792	5.85649372252305	5.86619289334158	5.67460624297378	5.77852189099953	7.25396438211488	5.48786388941903	5.48786388941903	5.8172362946105	5.73042286987843	5.52840708897048	5.52840708897048	5.8082286741499	5.5828078080737	7.25396438211488	5.88177574941985	4.99333176918672	5.65006538689538	7.29157983900043	5.46478913260907	5.930901756684	5.92931794975733	5.45138413199649	5.28941148157504	7.0961480656861	5.41199835000649	5.68722661298553	5.76697640770531	5.84001154013842	5.95523253227388	5.92772234217543	4.66086290228859	4.66086290228859	5.44719654612622	5.83490021085217	6.97794581801442	5.98929157366983	5.75194447288485	5.9150654914028	5.81597509940861	5.4621450634846	6.62715687256989	5.93095258630898	5.94013248126886	5.79987258946261	5.63531682472057	4.43621364199098	4.48904826286895	5.43901313248385	5.75241690303049	5.915632412184	5.7666594875635	7.07814241101213	5.94024616401826	5.76265298918009	5.56349179809683	7.10356269724946	5.62684293835249	5.88168360059297	5.58038152604048	5.58038152604048	5.54891146983053	5.75644522605147	5.80714696659062	5.67113155638589	5.71242961915792	4.693906343182	5.77697297250048	5.33394009615361	5.85795809915432	5.55097523939944	5.55097523939944	5.63844833420317	5.63844833420317	5.88436324561623	5.92008370946705	4.85171298856631	7.46816400497687	5.60788405609761	5.69154562379299	5.59980147269654	5.7961809825781	5.60051913533282	5.69325170023202	5.88687870313399	5.73903859483192	5.67212374906172	5.67397578865064	5.86470395070706	5.69415613139122	5.70423438405188	5.74429150878822	5.74429150878822	4.97015216603902	5.60611795336432	7.74119218346937	7.40486299597208	5.91448221113055	5.39156980406646	4.787280759227	4.787280759227	7.16961318951726	5.76412636993154	5.26356937973964	4.4021533490593	5.86748212551672	5.35814020753861	5.39875526339388	4.87670252732898	7.14861100810868	5.5714054950882	5.79092347264415	5.29683639312359	5.88211823548703	7.33160521471593	5.78991219914247	5.19745913307815	5.56437598257968	5.7639731308448	5.81989139186722	5.80786039485503	5.68256168695881	5.5621452060054	5.8240013540518	5.79878111179863	5.82217491147286	5.91736028897212	5.91942685302994	5.77850735842468	5.84290317027789	5.0611855562931	7.19932586353626	5.80179749142182	5.6724151342156	5.03505438361787	5.31519328931182	5.77375557958455	6.13503862996671	5.77375557958455	5.99579004043757	5.90802682514872	5.63405613573656	7.46545134321094	3.70844426429439	5.10415709798666	5.35295033155968	5.1375734367355	5.90419762348122	9.09121411605449	7.19874334109201	5.43015783222518	5.66893258651458	5.66893258651458	5.66893258651458	5.77919097105493	5.63405613573656	5.63405613573656	5.55917684351243	4.89560835625421	5.61987398990989	4.93362791149924	5.7423208107001	5.44104801393354	5.89102580123178	5.00555057753397	5.95521703005654	5.95521703005654	5.49411765013358	5.98465928352959	5.10780962456501	5.57870437766898	5.7702294210809	7.26993498213137	5.81050740634729	5.45305578213422	5.76148151862387	5.67031953954354	5.67031953954354	5.68419741796592	5.54785642736785	5.93743167023713	5.89634786589655	5.82542696655628	5.47933659105178	5.98380608682583	5.00999782647829	5.72951639109806	5.67240987437862	5.67240987437862	5.33623826245297	4.88774667730373	5.61092603586058	5.4461710976785	4.90917356348106	4.08727722194789	5.68480801923796	5.38760575174781	5.47748168288647	5.47748168288647	7.21582308358927	5.85371236267245	5.78175456535651	5.73044775149343	5.58416182372397	4.44015583181074	5.69503530573739	5.91031611137634	5.30650224982487	5.74477228442567	5.70791824069921	5.72252205492552	5.1433529393056	6.89816613838108	4.8089662518749	5.76838158852658	5.48145439500007	4.95090012753917	5.7241722045752	5.7241722045752	5.65355240137376	5.91016101326438	5.74454586082533	5.84749026479981	5.84989817533269	5.43520295287071	5.88681298316447	5.74293465941078	6.78442567208731	5.6388314391167	5.48409124774374	7.25131943497471	5.66575436015912	5.35408034149934	5.80069809315143	5.72248486452838	7.25131943497471	5.82542066048905	5.69202221570961	5.82637147401908	7.25131943497471	5.27100136641274	5.92558307375036	5.8146308298221	5.8146308298221	5.82752299668992	5.61350261809521	4.78879363943154	5.68094640336957	5.68094640336957	5.82563508829003	8.32456876103157	5.80963628565038	5.72382392828068	5.35983645409641	5.55955074805822	4.807531495928	5.24932336066953	4.77757928961113	4.79657824454882	4.80083160299045	5.96362281871644	5.86019589900186	7.0080503306218	5.68948940656364	5.44377109557495	5.85155185650309	5.91880196096793	4.64128066558494	4.64128066558494	5.10662891072748	5.52883341696822	7.02776988174886	5.73012271908747	5.64238652760253	5.8802121770599	5.1167740558912	7.2869075861286	5.6854780590148	5.64021146111565	4.79413563567949	4.98308040200105	5.63699362005427	5.45399700569892	4.76980082475361	5.42112536211293	5.78791688201043	5.83852356487922	5.7045357495844	4.34148689515849	6.53971874467608	4.41374386513287	5.63141165053095	5.01629829349163	5.50396760989795	5.14838370132265	5.78675514102451	5.78675514102451	5.6013191142455	5.69043436432167	5.79023129135351	4.63346050559483	5.37122418181235	5.37122418181235	5.62164330183074	5.65840020523918	8.38973062414595	4.29448328654511	5.2931311425197	5.82367374810302	5.32111538925408	5.57010372248926	5.65174737521182	5.87670806823653	5.26376066104338	6.14240546212907	5.58415410298265	4.05200281482979	5.84407808499716	5.20160348753015	4.97393496324097	5.52604202584413	5.68059132246591	6.76668187062938	5.20901936346237	5.50009239500972	4.53565634312094	5.71594393501852	6.70118215987874	4.35737468641146	4.35675145861225	4.35675145861225	4.88353027090468	5.48983807925814	5.58965439322631	5.22844415016544	5.42301850322152	5.86559913090227	7.06634081861151	5.75841077515308	5.63691210875214	5.60985817218704	4.29540454049517	5.69018288090958	5.66052037171305	5.74474184233358	4.1947429023914	5.64558181908902	5.94890552700517	5.86864606620272	5.40384421172634	5.6175816340989	5.72918710877667	5.87522230848787	5.76728590281358	5.73649856956623	5.6875898902398	5.69628399017814	5.69628399017814	5.77210697528118	5.64470885308131	5.47346195558783	5.55587419048195	5.83465137582022	5.1167740558912	5.29649348739197	5.26951004937871	5.70951748917106	5.68846457365429	5.36145697764785	7.18338352368115	5.88860887787594	5.75226688128221	5.78282107066732	5.73547519381551	5.85428820335074	5.93087016330769	5.93087016330769	5.79430008077112	5.55857343701904	5.58525031171005	5.67191980108241	5.67191980108241	5.80023630858172	7.10015057372296	5.92558307375036	5.49719110577953	5.78364770960635	4.78016080144619	5.39847061062704	5.62087711516125	5.80149757320883	7.14011126204452	5.47301398166277	5.071508609738	5.64047729723979	5.64047729723979	5.84517206031716	7.14011126204452	3.9411150114666	5.82142037161512	5.82142037161512	5.50792421509808	5.7548888550288	5.7548888550288	5.7548888550288	5.28427426760097	5.71828350779958	5.55202363208257	5.50669694545093	5.41469495082837	5.31713786420726	5.70364717304216	7.25219419468143	5.13685026711104	5.6805956333826	5.38882486521744	5.18267792200397	5.64635732982018	5.64635732982018	4.5903378164236	6.76727338288849	5.8134848235895	5.50926818457507	5.61272816791098	4.88927983884327	5.69896289470344	5.50723981862277	5.83667284289775	5.83667284289775	5.51552739000263	5.73869062160532	5.61951964808492	5.78124940763784	4.97819596576407	5.67095321929224	5.3092032339388	5.55602843384431	5.42575227450125	5.04285943442261	5.50973527160914	5.59218447221893	5.15295070483815	5.48995836347241	5.71513086252467	5.23114401364428	5.50962556752152	5.52639924518126	5.44874227398149	5.36873437153346	5.36873437153346	5.17035535884936	5.47652605078085	5.61784486360399	7.109237894745	5.89579742626806	4.57757879432525	4.9145632681619	5.50621437348337	6.61329754339492	5.73505556124907	5.43006321651009	5.25741580241424	5.69623705626653	7.26228960919686	5.50535955666834	5.82783363701588	5.66842326077517	5.85447542218468	5.75025851085039	5.63797500322623	4.95364147136239	5.57522164315806	7.18672174660408	5.57392237135401	5.01263134858117	4.89508016485099	5.83786641639592	5.72835856240011	5.72835856240011	5.38946432168535	6.19063978720501	5.01353155446359	4.96634832311573	5.51757379831858	7.22768375636156	5.7239161386746	5.66745979610292	5.27136952602443	5.7831763882756	5.87468086374436	5.86658340523691	5.45926164226646	5.24869531023156	5.42310250785866	5.83592094246887	4.87693008905246	5.08332905153934	5.72966632863489	5.6665678005405	5.7224328298004	5.6509493424927	5.00511920828353	5.78574485691355	5.3012612632038	5.56718742858857	5.72197735154073	5.72197735154073	4.65000889277147	4.35212131533692	5.2375557989464	5.20971977552115	7.89632821305303	5.50839255802463	5.39644494128523	4.8791439191641	4.30223750960191	5.57655135326534	5.17413627550946	5.53987377790766	5.67666279145216	5.15343542362589	5.17956038275781	5.22956552692892	5.48663904116516	5.58694055527595	5.54465159183145	7.2717940287118	4.26960211369913	5.82442497669491	5.38930605831541	5.32676660298941	4.91565164328768	5.38771134863379	7.17793499361491	5.56077193381352	5.29106567727005	5.40735996630362	5.85165478838076	5.43749600735822	5.37332850910648	7.17793499361491	5.210081808988	7.3427937333041	5.66782870028304	5.32427947121095	5.62404900697028	5.09682364791669	4.99689632546051	6.82579748508419	5.3433797537231	5.11691755171315	5.69128385963026	4.47438104785781	5.82634490851829	5.66433778517191	6.91412312144697	5.40567683924223	5.40567683924223	4.77658056446097	5.83866631387713	5.36136814206734	5.83616725193174	8.36955029126127	5.55218416832078	5.5087151865342	5.34702342580112	5.098234445617	5.098234445617	5.76791863521413	7.04060998726853	5.60921079538445	5.5658945591081	5.79020277520125	4.66609027495674	5.73834296091529	5.71255547820461	5.46372279742321	5.10543508791011	5.67770745371323	5.75563850408607	5.50543279934356	6.76406839590732	5.69902833025053	5.55874448292251	5.16400470539808	5.59930805231591	7.30833012885576	5.16292170149034	5.16292170149034	5.16292170149034	5.51323725038293	4.82806151272915	4.71908013779866	5.82359888229215	5.65355201322519	5.83982347701446	6.85779674943517	5.54982277344446	5.39516457293906	5.82712399124902	5.26268414554796	5.67511521479948	5.24426038690273	5.24426038690273	5.61702301856843	5.43649017387591	5.43649017387591	4.98310307300151	5.60562406501528	5.52536120142817	5.6260875583411	5.67559986063976	7.68383007594214	7.10096460608839	5.31407497530803	5.55238260936402	5.55238260936402	5.44389573218968	5.62007925949768	7.11717573239999	5.50951726919478	5.40777773747753	4.35810995484877	5.62579998366793	5.78961734892829	5.15092325271049	5.04307874997708	5.74231120516111	5.70386988749151	5.51170911287181	5.51170911287181	5.78215743971136	5.78215743971136	5.23454181868625	5.62311366397616	5.73107479474329	7.19814393242479	4.13998206712716	4.1413557022403	4.26685697529779	4.51066371722523	4.9682944379917	4.9682944379917	6.85101436194214	5.50537502650232	5.23640040819704	5.63470342891192	5.51397192571902	5.78793197415509	6.62266924530349	5.59460878435946	5.77685536463799	5.62118480570762	5.29954465927558	5.56119234473787	8.51511141319912	5.56119234473787	5.63456776347002	4.64466725689687	6.63037024876604	5.25752036376763	5.51142247652632	5.65264702239584	7.01138499113318	5.29724202254771	5.66911521332791	5.80317611660343	5.79286688718024	5.47717773567661	5.43853726996328	5.54567750212038	6.80670261229939	5.71817567353013	5.70777901258337	5.70777901258337	5.695069154884	5.59367226179897	5.61096364420112	5.57793432259541	5.54709692799908	5.33627959777592	5.30522775938753	5.81863614733775	4.79685569123893	5.17478565651642	5.53882882146304	5.804933225098	5.60988736324306	4.86193948805458	5.58790796220821	5.56141948924288	5.55745646721139	5.41423592630693	5.55186039198819	5.61699762079245	5.30160179662755	5.08399127011031	5.72877385336179	5.28652739003851	5.28652739003851	5.6019899994582	5.60070645115055	5.60070645115055	5.21877797444401	5.64902358473485	5.64055477258191	5.45229549267023	5.76640609497056	5.55900355639344	7.28013326000353	4.76808321212227	4.51972017065757	5.60485616034183	5.74234408816793	5.74234408816793	4.52744370237195	5.76948654796486	5.55382557975677	5.53882882146304	7.35797759775935	5.51140503137295	5.51140503137295	5.47838480360935	5.70716472448796	5.40322247931946	5.40322247931946	5.50775814241911	7.40554907782868	5.19240800677558	4.35191351272464	5.69270234166192	5.31700087564552	5.36916960666825	5.54821939855707	5.38523991325086	4.59080533602209	5.64756394956837	5.77384699749542	6.68129747079871	5.59596160870805	5.01590459183986	5.60222569332716	5.669158171061	5.73067693889296	7.14419109461494	5.36916960666825	5.78540702484916	5.78540702484916	5.26248733068608	4.95875335036921	5.3536763029889	5.06538961869577	5.06538961869577	5.72957908113911	5.7684564180664	5.66710713271142	5.1775695673822	3.97611515808493	5.56311867068234	5.1970411777067	5.47865926628008	5.30775320486224	5.69059168724213	6.28740593892611	4.84990127983641	5.43412005682785	4.93624417463577	5.72495695013524	5.48515514235948	5.67022573382343	5.67952501316964	5.50714674364474	7.34704099563893	5.57629428925702	5.82664340017084	4.8548426128553	5.6010357010119	5.07032172922663	5.63571745740066	5.47838480360935	5.47838480360935	5.34350465581505	5.65850822825635	5.49862263015756	5.71257010768188	5.0432605236779	5.26131879018484	7.33800058544733	5.42108943978817	5.72947249651466	4.95046472361221	5.35096973748221	4.51208443205749	5.24453576128377	7.04435972840173	5.41006399540477	5.43760218406612	5.35431378517212	5.08508388374357	5.04547373222891	5.50671973158892	5.65765599390341	5.65012201801205	5.63241889713438	5.47359640155144	5.64155996580413	5.58448493514737	5.58448493514737	6.57657448233122	5.12506547065104	3.74682910936363	5.44076452480598	5.38136900210252	5.29522881732912	5.69552226203986	8.01336203402319	5.51348234387375	5.71415505002641	5.71415505002641	5.71415505002641	5.50361349370417	5.25951781096878	5.40217924813999	5.55865170614567	5.57987841503689	4.24165486139647	5.71073266489282	5.71073266489282	7.25138017579961	5.69648041793348	5.5030216780938	5.36262158786663	5.11762500676397	5.07503162447631	5.62181326478812	5.63032781720557	5.35172659317386	5.62429865142408	5.62429865142408	7.26823025322684	5.0809399751276	4.92034751605813	5.57394627713104	5.46783358689203	5.46158363160848	5.57147121413829	6.91872764741845	5.57606445451612	5.57606445451612	5.41767107080667	5.29802781572832	5.20486429143386	5.47832608285005	4.51208443205749	5.41843437903482	5.76825728328431	5.41704389349668	4.63032205691251	5.4994691996036	4.7853699610416	4.77099881398968	5.64778510968522	5.68143961062594	5.42655457235322	5.70232557951834	8.50409602276357	5.70232557951834	5.36554686336908	4.79111178027949	5.75301722961528	5.55889895133275	7.25083547578754	4.3120439131413	5.323463196235	5.5960311478562	5.71612453497297	4.84687360819248	5.2884259821146	7.35545414714999	5.47758586435617	5.60336410717836	5.11762500676397	5.25768726043203	5.06474719967503	5.56464583879362	5.3769565447862	5.11811130935939	5.71191427424436	5.48065235524139	5.43583532578326	5.07122151424065	7.37301294354307	5.38939545375921	4.51628658041191	5.28137396973283	4.38588952779462	5.15235284883848	5.38281809530236	5.2310724109538	3.86657765303562	5.47974963542101	5.73037382060183	5.73037382060183	4.39266121972761	5.58759363613213	5.56900167659588	5.01839117377537	5.65153284768591	5.31422535844006	7.14412361367336	5.61065810965982	5.10605441825028	5.10605441825028	5.10605441825028	5.40813718329887	5.35226085448913	5.32202808862658	5.38043492356771	4.99821997682763	4.99821997682763	5.28969079469563	5.17775011276959	5.30943259578213	5.11214569137382	5.33533891297808	5.48476528623432	5.49361182145704	4.871129665117	5.64126999807988	5.64126999807988	5.71014086014637	5.44938968111998	5.61503697080173	5.40016118231516	5.13959723666215	5.30428724740711	5.1521306907302	5.64669800610097	5.59186444037271	3.87279597430495	5.52922152518069	4.78045146795788	4.59732939358432	5.46305800936039	5.39613610310991	5.7871258774826	7.14738772051685	5.7871258774826	4.55264744161931	5.52495907688276	5.50080626091201	4.99416354833175	5.47696073370365	5.41029070444647	7.22367874669022	5.1438257658742	4.72562577908449	5.4734703894796	5.23507538671235	5.23507538671235	5.39951139391589	5.21977888869446	8.15602439689018	6.80827016066214	5.386091709818	4.8762733038475	4.8805762804372	5.35412032289603	5.30200353237648	4.93170828875456	6.01144855551276	5.48597063219529	5.53367091838138	5.19871704733846	5.66107885334278	5.68419065841524	5.37517747488726	5.47977998593769	5.16433414829545	5.22852073501998	5.22852073501998	4.91819300682364	5.57324255185175	5.47543563386474	5.46627330417943	5.05553136530613	5.48166619161566	5.11476297004291	5.53771385667299	5.44864594893078	4.76009465052861	7.25160450109958	5.39481658054299	5.45550908111646	7.24209848349164	5.47078763689355	5.58538071787553	5.33465702416364	5.14781259683178	4.98764073950097	5.60172365509188	5.04666244708657	5.04666244708657	5.41868429013337	5.19914503175393	8.29424231235005	3.87428550562967	5.24742167359908	5.24742167359908	5.55863767397065	4.64061394842185	5.46932618242509	4.89991081611444	6.74852331217349	5.66094831755944	5.66094831755944	5.37634899902112	4.13817505652889	5.14931776976692	5.14931776976692	5.58831692076444	5.59169652415611	4.82547158530584	4.82547158530584	4.82547158530584	5.54709882708859	5.57267482710546	5.32118748858445	5.32118748858445	5.60852661367015	5.36888371099991	5.13847884481402	7.27007585872307	5.53347408658856	4.74291327780385	5.35119284366523	4.76284393235513	5.03071438849777	5.52597944437943	5.61433404503125	5.61433404503125	4.75103854626425	6.95702751160803	5.27997264087923	5.39365526522769	5.65533657297507	7.08259283935904	4.71978765124507	5.65009983709447	4.7473557976895	5.61061284167983	6.81934630304209	5.59507728102246	4.89518712745564	5.63141165053095	5.66253767308435	4.8188543654487	5.52204396281439	4.43817637549292	7.25949551031839	5.47369055564989	5.60096042940582	5.55162226367328	5.65202480370544	5.69770627736817	4.3187828931621	4.99296966369806	5.54285480555164	5.74278432922564	5.48274230826333	5.52974148329409	5.39564554129028	5.42371515556844	5.49208171642717	7.29405183438104	5.50831841475384	5.11476297004291	5.47079663654891	7.32324489123609	4.97065842180411	4.19354798103778	5.19262438176503	5.62789644076013	5.33905606115788	5.50139492375708	5.58587994695097	5.3659640200887	7.05745991454766	5.31010761008667	5.3677390917538	5.717490854882	5.62012800534988	5.58924421405733	5.19505267838525	4.27801981871709	5.05949070857132	4.85569337620022	5.4167558757374	5.2771178623824	5.15121808577751	5.60741597495388	5.46299532260224	5.69736639083832	7.24405697149854	5.5622083358616	5.27498943364639	5.35006792269948	5.67793665649681	5.55735519822483	5.6165044381982	5.29311724299501	4.07917162450871	5.50644664293094	5.67225772603351	6.65059332066165	5.67036605295601	5.43985527869197	5.43985527869197	5.56659173021034	5.5671077543808	7.143276361403	4.49034583420122	4.78944122356643	5.40971536283729	5.38146001783406	5.35770154230351	5.5900519895305	5.5900519895305	5.45945425482005	5.49460391489536	5.58199595324412	5.51935056685476	5.51126531832008	5.51589797935406	6.79492132849449	5.7160633157288	5.64793880025171	6.79727541215639	3.85906604564685	5.11662591956244	5.11286113292717	5.26374427087925	5.50156831186839	5.07357484563797	5.55588447240456	5.34783169218445	8.06839305652687	5.64116049964654	5.61960932275639	4.76590426180907	5.26361311664245	5.38382591149151	5.44153523007735	4.67392186567383	5.04698170615443	5.37321700887808	5.45267052698683	5.05053964542359	4.7443733523262	6.92863081170399	5.63451691268637	5.55097829156831	5.55097829156831	5.13787321720764	5.57688018652017	5.32625966485774	5.45904004993485	3.7145572153967	5.27961674911416	5.65482633303235	5.06174911059734	5.44680578645279	5.4226475417074	5.35732476905453	5.32859993812182	5.31479315364124	5.2738678123586	5.67869633830425	5.4771690547379	7.06825340932921	5.01579016934729	5.1718326419023	5.24755217719738	5.33807106696415	5.40744853160999	5.2387871816937	5.48502127417229	4.8422366618393	5.03752942947145	7.2423248268158	4.96749891441052	5.20430053616489	5.42010465492175	5.47664105253092	4.2890816793481	5.56089801332265	5.17201579536363	5.31677289175246	4.44793659431557	4.44793659431557	4.31632207341365	5.58748253237831	4.74892761067395	5.21506262597825	5.3981656931673	5.16346194977237	5.42394962452512	4.75734687572062	4.75734687572062	4.51617269951628	5.15447773860844	5.31832846283435	5.37080545787398	5.37089166560416	5.13370215229321	4.54106267203009	4.54106267203009	5.09691143783906	6.4188240613868	5.44104234077304	5.44104234077304	5.49527053944967	4.54587682911273	5.06093208923737	4.64662502178931	4.54718281332402	4.81194939636382	5.54550142249521	4.22220574283322	5.41451164169561	5.54246540631087	6.60745166219131	5.24044206790276	5.27642729063727	4.67377816676356	5.6586716783935	5.48265323255603	5.49713973008518	5.25913944634872	5.15923536566584	5.34861906833533	6.11525435835103	5.25576163359586	4.35196363934695	5.08038619537139	4.88888794533078	5.31988017803524	7.23143856351831	5.62246060070984	5.5968738291617	5.25442050509375	6.96401636211819	4.63259764208547	5.06769317559197	4.53517696324478	4.91290702021516	5.67175617682503	6.72297452462605	4.97809668823149	5.10776302557738	5.40747423699144	5.66124252928634	7.02004923441282	5.38729371131862	5.58613160822932	5.05553851405929	5.52977562031775	5.11421188742133	4.00991298270516	5.64122541186574	5.1971085075889	3.99794891271891	4.21882453020118	4.21882453020118	5.36384337914478	5.6458229559455	6.56905823642943	5.43930536258163	7.79244123813099	5.06500371797843	5.22809423313635	5.46735855917119	4.8450468051955	4.32043111480498	4.44761577263957	6.75175013873794	5.0110901020889	5.39864216240773	5.3917428060369	5.3917428060369	3.86361030795787	4.80654747749873	4.72105950932928	7.22068286332769	5.65187358291573	5.51859141860334	4.97809668823149	5.43294840032662	5.3917940759512	5.59019996611951	5.65371910182228	5.55098731935085	4.9708617463243	4.47962049647453	5.59214058349088	5.57146228656573	5.32392795434826	5.09673469706904	5.51799485726611	4.40763828989521	4.40763828989521	5.46301913254422	5.35171971111322	5.43007495972321	4.76604515909398	5.50611702075942	5.38161614507149	6.42212673654379	5.35383666526656	4.49723116366697	5.5972314593659	5.30831506400309	5.64165278344563	6.42212673654379	5.64165278344563	5.00864236227298	5.63967013160193	5.57863111895213	5.47448687593647	5.21103141066474	5.13625163647516	5.4032434372703	5.58478706065475	5.35541440427437	5.15264531737476	5.58951993736999	8.1769908447281	5.2150981427749	4.8483397000815	5.24698389089672	5.24698389089672	5.22835914189288	5.11788749546478	5.46906270932383	5.2454241142848	7.21995841065073	5.64628847770535	5.09169639543404	5.20432557812099	4.70136270745417	5.60898542010201	5.60898542010201	5.48275864836708	5.10031665168809	5.10297771795725	4.97852297369141	5.25862463461091	5.00500627225441	5.2233255839042	5.16025973745907	5.64063306682602	5.37510574311396	4.98182289353189	5.4675606713772	5.2675323641897	5.50519537872053	5.50519537872053	4.82262929339331	5.55362473387935	5.19490582962585	5.18011749297018	5.01142354899037	5.50656139705907	5.1158499046779	5.6039400294787	5.14334874426869	4.8762733038475	5.55810767631813	5.55810767631813	6.89923093421435	5.55407645823463	5.46011038183139	5.36540606080132	5.16069137445438	5.16069137445438	5.58861920275146	5.58413042929026	5.39423469513452	5.35877482941832	4.99706423265804	5.01502867546901	5.49662919135723	5.50287616949013	5.30401284412176	5.0716089817753	5.59181131193032	5.59181131193032	5.01951930031882	5.44653850645688	5.63955877913858	5.40037410961527	5.44445961736217	5.47394595845005	4.98362343863045	5.50472721535146	6.98250063007914	5.49529067574246	4.97737101023404	5.32298850412428	5.13789746086108	6.59800287982447	5.40178990972166	5.16309617401007	5.48900002926353	7.30335231590142	5.10776302557738	5.4564955933048	5.495572228208	5.59079715240497	5.59079715240497	5.25659836399687	5.42374778571098	5.42374778571098	7.84748224522765	5.48741594918267	4.552693792871	5.26432994022025	7.05200422150109	5.19660401029695	4.84822189081965	5.30863995801097	4.65889858332024	5.28986623727799	5.13656319407282	5.34771193688802	5.36336222486118	7.15834432553904	4.16872743018038	5.60647261004022	4.34593234206611	6.73645954913083	4.97219577510989	5.50535144924223	5.50535144924223	5.0024020312883	5.58828994593096	5.54928530909408	5.54928530909408	4.35253454344676	4.62341411016893	5.59421709676715	5.47144924158877	7.09441232859556	5.41830876012604	4.42075745661345	4.84321348776675	4.59689225024605	4.59689225024605	5.15461930934928	5.33896552757064	5.32536403507837	5.21330397891108	5.56466236752646	6.77223714230846	5.50046245696538	5.50046245696538	5.28310371891899	5.19309094980759	5.48142639074506	5.43571446671937	5.65523686879831	5.44944472856606	6.47403230096893	5.33017028203227	5.41120898569435	5.30458175837723	4.52503808229124	4.9676981745297	5.43224381733376	4.79075503515607	5.46077783782595	6.77978473305718	5.46164828573445	4.06534475873732	5.26325779007576	5.57637093951247	5.28040354804553	5.60949583933572	5.12642584289542	4.74379043857499	5.53011975375762	5.5118062154097	5.40749896491027	5.32971149575327	5.14970961296633	5.0065513104877	4.38580595024832	5.55695133278835	5.57517537749398	5.51085459174964	5.35837392469465	5.35837392469465	4.39929600033419	5.46171097387182	4.56818115398467	5.46269233077745	5.33190601667135	5.43943983480146	6.62248092838927	4.97429966857761	5.51393815357158	4.8589135255026	4.07584340413214	5.32192307210903	5.32192307210903	5.25632162010736	5.37205019995602	5.4542798018565	4.36734830514884	5.18059633809816	5.32965834456811	4.92734263686614	4.31042302402958	4.76984840667452	6.80978671866016	5.07586658229666	5.28519724509985	5.22741427842449	4.78288218317479	5.29162638952453	5.23163099615424	5.40269484032904	7.03181009460545	4.98621914496855	5.55097393252432	5.26602104972531	5.43292086450012	5.55448987377257	4.87956522130931	5.59958616983207	5.59958616983207	7.2179039770034	4.18142812404263	5.58215528241114	5.60341812610576	5.41813977485335	5.41813977485335	6.73682070927486	5.07244314066496	5.42758613704978	5.34758110078273	6.73603585739634	4.56118157802687	5.52638425000321	7.01600858936829	4.82978334595861	4.9192655309891	5.383059861441	5.11509764430149	5.5491510405423	5.2690798820063	5.40857992415719	5.33122686801947	5.11462349086591	7.00875046146155	4.97017269828683	5.52963843103126	5.5165825150939	5.05147259917492	5.43398520529298	4.90904038181548	5.01161921504682	4.6691924349511	5.13855333061281	5.26371025347625	7.28607795980259	5.43985612367942	5.29382628317847	5.53045272349026	4.56153323019703	4.84935947812852	5.26569688606298	5.47637235096773	4.9817103199362	5.3867492020569	5.3900596062799	5.06147761352999	4.54621074704094	5.2968367022719	5.47513149351274	5.44672842064662	4.67392186567383	9.14488237354861	7.93842180524932	7.23412818741961	5.22899379507682	5.13778643569543	4.57769125443784	4.36318355466082	5.42460571159101	6.90598567305508	5.2339059334478	4.29654106388367	5.48311211362326	6.48696089285689	5.13834285607306	5.11968984873133	4.86931912684291	5.39859939382057	5.39859939382057	5.0928235778173	7.15972343324329	5.46929808947484	4.29576398819276	4.2366362622922	4.48641221939864	4.36789026515406	5.08088158993086	4.37794580993334	7.12478672268158	5.08644993743149	5.0700919460248	5.45367081350977	5.45367081350977	4.75693810287576	5.38104160306403	5.07834148740572	5.19049245151747	5.54615029924945	6.20447217423952	5.50745763709934	5.39033936003599	4.90078883612943	5.62710462837301	4.2350414341113	5.42669669170399	5.25298431218702	4.48872959262786	5.93213793487114	5.15801789927766	5.00551465078073	5.13529964542448	4.44021511366805	8.31835730980961	7.26992271525867	5.38697182594331	5.35889193021301	5.35889193021301	4.84140221294104	5.03010000726017	5.35608543161362	5.58330067890722	5.10120899794607	5.21210983075222	6.04837039158679	4.83862315724389	5.25570122051431	5.50809363569888	5.0049658823839	5.19873865574001	5.32749130964915	5.42072727518594	5.37131368135439	5.49777331287669	5.31240144346023	5.31240144346023	5.23235455919015	5.17806675985546	5.17806675985546	4.43732253703084	4.85019348972286	5.41097756254505	5.23692860562101	5.44798890191241	5.44798890191241	5.35326971334353	5.59641564962461	4.93988207925285	5.05437527797138	5.02376799040416	4.88774925799155	4.73170668027312	7.125001354101	5.45363495572568	5.03985163781031	5.46567481469037	4.79424095407106	6.58841798116719	4.42560826384056	4.96569578409933	4.66119606246879	4.54216290240015	4.82652022885439	6.37384371757937	6.32817736005884	4.91579307267834	5.42613888927849	5.49151662806959	5.33577310914206	4.82770275985637	5.09301299763908	7.0453020347237	5.23178183732473	4.76846469916309	5.40722394233053	5.37446401509644	5.45404075782723	5.18412843357953	4.62007599539282	4.94607954476433	7.27665452795127	5.44577896338607	5.44577896338607	5.39059684007332	5.28034486453355	6.87597849635252	5.52792663099353	5.30862682797048	5.55328676512152	6.87224222149732	5.15009226337164	4.94368031709562	5.46176757664709	5.34115479140084	5.24543124452522	5.82074512368192	4.87047398351634	4.87047398351634	5.18146332641579	4.82645041210127	5.45831301820653	5.45831301820653	5.50997065586952	7.07881736115904	5.19216269187048	5.28582979527556	4.92479691989916	5.391778879336	7.24966522078554	4.48030285465313	5.27614060255101	5.37205900055124	5.15594760715436	5.39956376877038	4.94978818223386	4.41025897016302	4.38788585611829	5.5790087272794	4.56680691315359	5.32776180136323	7.00743279518505	6.97619270405385	5.35042480457029	5.13506798950077	5.12090301322782	5.2955892609497	5.42259519644532	5.10389911232399	5.32749130964915	4.01367318661261	5.32684444143939	5.46005844325525	7.23824244645265	5.26043197279257	4.13564573197994	5.29210726787794	5.32644631152773	5.31630779603841	4.89927078209719	5.13946992931081	5.32457318460235	5.46775158313552	5.46775158313552	5.46775158313552	5.44211211522294	4.98467916848315	5.20852323365454	6.4423870068703	4.87842294756064	4.87693089792583	5.09460513445664	5.37731018429374	5.51237749102872	5.14904134387887	5.05782593099397	7.02832069254591	4.93681470146453	5.45075742131392	5.40965836968224	4.90171522114906	5.24133895430348	5.55773246615858	5.09591228950138	7.01336996183438	5.2616839642548	4.8792864042852	5.26899620871914	4.6894033839097	5.02325869367014	8.26165365480892	5.07044884842593	4.8508808386945	6.81804525363523	5.15158286801904	5.15158286801904	5.16102698105666	5.39319652505321	5.21486284986927	5.49288696225507	5.34368758082452	5.20202301069338	5.35193051889215	5.19589451055343	5.93741709591778	4.61552289958557	5.06657813880941	5.56053932784222	3.8866458469135	5.59034422313321	5.09584566431063	5.33972192947484	5.11286113292717	5.51577503299292	5.44938968111998	4.33617447101819	4.33617447101819	5.5059720439777	7.20595042092295	5.28828691609064	5.32357653908523	4.88578814716907	7.143097072831	5.28155230139119	4.78598165130674	5.18875451918345	5.46482804416221	5.39213964885468	5.58773804888802	5.34273324763916	4.96158203931097	5.49721127319848	5.15833913939279	5.32573538910146	5.32573538910146	4.81112191606967	4.9413060197192	6.53282914724033	4.60880210083974	5.04299686184362	4.85579735675384	4.87916067708225	5.46237884508998	6.76352042645115	4.55590582327756	5.47114244348603	5.03478293572571	5.45016604032391	5.49642081713541	4.66480437771606	7.09211180311622	4.77923005028804	5.45362312737246	4.79457799011879	5.34312547882128	7.25085584033255	5.41588163309944	5.09545353260243	5.58002099228726	5.30890495788845	5.37233888790842	4.13196334484344	4.35195758836753	3.8170562122696	5.38514384361887	6.90392978887278	5.22680984241195	5.40009483705123	5.31025924784063	7.46089874726027	5.36975010694495	5.55773246615858	5.55773246615858	4.21188984144204	4.59982627333512	6.96289224069361	5.25997616444689	5.31759097188235	5.1285996377594	5.13857185489665	7.25746362437636	5.21426332966416	5.29937934602568	4.75771012890842	5.27214064304548	4.57625966532562	5.01389551578999	4.16285739163319	4.71211455278836	5.28764196255867	5.51958852929939	6.92731122006474	5.53815588444611	5.53815588444611	5.34918241414025	4.55897461700758	5.57244285031784	5.33585301393348	5.27565512737644	5.31087992097155	5.2385461778315	5.32115480047692	4.65854656171703	6.6861875374061	4.29541051770343	4.8373003049402	5.40205924263135	5.28486896329379	5.4034320690786	5.4034320690786	4.68743931509795	5.08232533272056	4.88832611114243	4.88832611114243	5.52456998114668	5.39310891610686	4.86808727925301	8.23008718331395	6.75206064678794	5.16443377337063	5.25224113362435	5.185053131479	5.49016425968584	5.48593236997983	5.16279271550553	4.32527020942156	5.44575454789801	4.81972678167627	6.46818793783991	5.40018573355858	4.42444840550858	4.96662083192306	5.48174446245788	5.38758924025775	7.05474963822348	5.55322948545063	5.32993525642074	4.82931218461547	7.11093480393947	5.33900935483214	4.69875800273479	5.13530807822993	4.41015423699057	4.42499493597528	4.90759920931943	6.96884825200015	5.04511333689633	5.05197762150386	4.42192644757939	7.2607961277383	5.16903112030805	4.76964567938796	5.55241527456619	5.31656497890348	5.19396101778138	4.91865482721539	4.91865482721539	5.44364398811128	5.44364398811128	5.23808354020989	4.94696944093645	5.27582827975871	4.82500445871246	4.72819156157216	4.44825132184603	4.48038956094354	5.15179866472367	5.27369183697859	5.15605584921505	4.59691254501343	7.02784621738121	5.06583752546588	5.33189961131533	5.12064053042206	4.94213658432361	4.94213658432361	5.16666809588323	5.16666809588323	5.53805790823433	4.88125887075517	5.43348614267254	5.32573538910146	5.10724979839345	5.20237823179924	5.00200685349519	3.77873659782505	5.1353250482974	6.25023085881828	5.17723758228015	4.316126303021	6.05890273271794	5.47091075124394	4.2796433409618	5.20397598419357	5.1446280091604	4.8046369069357	6.95206649713453	4.94542320056283	5.24645936031282	5.28170516707519	5.23342285556508	4.79005477890538	5.04893494182068	5.36412961802494	4.9646291360305	4.94552277510406	5.06685379151775	4.68307395239992	4.66709619963753	5.46480895190722	4.98602515297347	5.41490564503712	5.01651257704539	4.77861499655274	4.3699990745604	6.51420042166518	5.39054353791368	5.10799596308084	7.22093213275306	5.28928629010068	5.28928629010068	5.06634760114835	3.85467338050324	5.43245144554725	6.85260816869222	5.16093815193234	5.35885764722685	5.35885764722685	4.53554047631539	5.42429809634353	4.10070050457248	4.64731917451464	4.6850366694717	5.45453846493147	5.04893507879022	5.32057979022969	5.10830704791142	5.05192001932428	5.43245144554725	5.08740128356164	5.08740128356164	4.17860665495822	5.05217390290846	5.25306431891565	5.14673727663555	5.19152379237688	5.01752691835474	5.18229609725893	5.23915208335623	8.98321682929565	7.81576073341723	5.07568656645263	5.44800511317861	5.39515537023474	5.44853973989208	5.46909645688247	5.16819904633125	6.91577084544329	3.94836831091868	3.91708631364412	5.07145111887444	3.69724967206208	4.59644596629932	4.46611624575193	5.20810103994591	4.8835393191872	5.34126957056917	4.83806061217743	4.8929757917206	7.10634808069715	5.36971609841471	4.09534449550487	5.41235573322416	5.23864704620154	7.16024193867304	5.04801824463686	5.0442651857821	5.0442651857821	4.99600438758139	5.09576439133865	4.84822673703009	5.26096047744891	6.47332425637768	4.88910816802975	5.27341096612304	4.35288433616894	4.69495687346787	6.81426979840315	4.85604000368231	8.07025091026506	6.58367450369508	5.28605781513389	4.88618365182725	5.37308464340152	4.99780310806532	4.97061446992173	5.30209687616051	5.52407792244168	5.27506205672146	5.22694161101848	4.9710814047053	4.60366489282314	5.14268392118803	5.46538055429225	4.92083153758711	5.17189614190464	5.11990965433517	4.28106141335262	5.07960200669411	5.26865301761569	4.92134374658863	5.19533127518905	5.49897530712918	5.37011587143301	5.37423890998975	5.00964945301371	5.12104200460711	4.99955962990604	6.72501116182913	5.26322382124937	4.96872017133106	4.9177289601119	4.32331158061919	7.19796218678722	5.39811160481982	4.95406333464761	4.95406333464761	5.3761114530984	5.25874526210489	5.2540731000064	5.24433200003123	4.98294835101233	6.41021947754825	5.19307583047079	4.8735401524028	4.90861759759225	4.9288308999353	5.29093903977292	4.58519804992166	3.97163338279707	4.85488630788709	5.24014794880018	5.37348006388322	5.06245255910179	4.38663989523029	4.58962874887857	5.33261454981407	5.18954534349298	6.98798933274594	5.23426513528349	4.77289921271903	4.37547009256765	6.8242750596629	4.56525692129759	5.05807792247716	5.22846210215948	5.24155751188492	5.00606745218478	5.34310294562991	4.79296852396362	5.24064162587243	5.43447831736386	6.92921917457601	4.96942867916595	5.35111260737202	5.35111260737202	6.92921917457601	4.60346996295603	4.08720808518495	5.3092439501033	5.31136308423118	7.68083164374622	6.67704853476312	4.94998911606127	4.05796133709534	5.03531094299825	5.37788837462701	5.25188564282357	4.70232768807437	5.1448802508987	5.51186243630029	6.85471532935467	4.36920586982139	4.77720520200343	5.42610455069208	6.85471532935467	5.47860817922658	5.21520817153971	5.27874136327622	5.20522253218571	4.9202103263353	4.88542827150652	5.30878340452494	5.30878340452494	4.06591036587545	5.39050228175733	5.40240963336833	4.76429859849924	5.29613099879064	5.29613099879064	5.07440392092846	5.25631573296779	6.3278265046141	5.34716379160186	5.35433946885505	5.23163099615424	5.29741551825408	6.92968819452069	4.98602515297347	5.3584389182543	5.43093305721496	4.79132524666858	5.50292728850802	5.38108268492544	5.33530519375845	5.33530519375845	4.76781164321486	5.36334947954602	4.94921497441753	5.19260973087786	5.48053706181692	8.22517428512391	6.04225969507951	5.35308255307056	5.19327520894745	5.18635269551618	4.5273543987648	4.61313836491471	4.77720520200343	6.7878775586258	5.19100500459446	5.26631910012783	5.26631910012783	4.84697728926304	4.64061394842185	4.85632314971589	5.25098476477959	5.2878213313917	4.84431701606372	5.23716769778826	5.09046705456821	5.33245850285043	5.30697343014479	5.23788134699685	5.25872813102659	6.5664557843877	5.24274235878663	5.12969253984112	5.25291280616706	4.65103751249318	4.97428992556879	4.97428992556879	5.3496842163165	6.20557089565314	4.09665337894851	4.82290925390834	4.34168149904637	6.88588649820405	5.10987717638491	6.85071123385074	5.27098320878131	4.87321833208683	5.37475585612451	5.34430045255353	6.54198518427913	4.11743645031015	4.77981992654551	4.86420335136992	5.12560773856045	6.80055246762291	5.237290723357	5.38621032761219	5.05089664647621	5.22286845958033	5.22286845958033	4.99524737334865	5.08528601436703	6.72293464809255	4.87924112728654	4.87495228749321	5.2577490657	5.3601788935686	5.3601788935686	5.96956356820358	4.09903464429267	4.03579386450087	4.4258773418866	5.22426951092735	5.16985067807017	6.52142558460578	5.16649763768513	5.400098328423	5.25604258560471	7.0083742296263	5.30408921782071	5.13357706840526	4.96747793805933	4.34129341431694	4.42306246526758	3.79968571579676	5.31951800267461	5.31951800267461	4.99052322805099	5.16079398503988	7.05435915399384	5.32813314357966	5.13385415845876	5.3852072827574	5.05864989566257	5.12378900726807	5.37330847229721	4.11795803833816	4.90567822436127	4.97527655412521	4.34364470013305	5.33457213253758	4.87550178752922	5.22370093200863	6.79873563608451	5.31649832181124	5.286408046132	4.8469022834283	5.1450387447685	6.18407434014791	5.21450248795763	5.14677267447582	5.23515010761371	5.14032061395806	4.54054778155202	5.09746612180478	5.14851243957332	5.13614641441311	5.21355318149693	4.93804969822994	5.28070561889977	5.28388018287609	5.25982207292457	4.69493457252329	4.93319430682063	4.75302048400225	6.75691222755781	5.29820520481046	5.24749020735819	4.88096920679718	5.03311420353906	5.03311420353906	5.24536422378894	6.86266282190083	4.66485655989173	5.40762412579631	7.05474963822348	5.35231675458067	5.14951710304735	5.10994982129919	5.21701114639024	5.35583693493255	5.28393601004638	5.27799170074526	5.29382483552727	5.20040216044878	5.34813472086043	4.48651666139163	4.97339360231141	8.07258218703145	5.2231573651213	4.87181585629147	4.80714962877713	4.97909343327535	5.15787742742871	5.35042689317544	5.21876731983057	4.98454266063456	5.30775935703141	5.30577623974753	5.05185756681203	5.19045701327343	5.11191209419232	5.20463409570598	4.80278303708137	5.09095554558938	3.78854513503052	5.32349582900995	5.31292556540491	5.17137397441298	6.86482053428772	4.59529546800204	6.74207794455283	5.02075063374897	5.28335723415153	5.20571833205486	5.17407311647986	5.13373861236263	6.74207794455283	4.79515843295279	4.79515843295279	5.21078228754093	5.09859957087693	4.73337096758412	4.58111193020908	7.16809816805243	5.37783633507583	5.03908658604667	6.88551496761157	4.46541859568537	4.94829248345712	5.34616973591091	4.74800749453035	4.79139255498448	6.34968783028746	5.0899989120948	5.26192175078801	4.05542257937029	6.66670823333394	5.28165993032748	5.28137586890229	4.91395645419011	4.63645715764734	5.00078939843118	4.55653036680515	4.68228967037669	5.03399233383609	5.24924422478509	5.16392767182942	5.19020810279067	5.12994333634796	4.70141343541054	5.30587268001802	6.91026242381678	4.86049399743797	4.67382664730762	4.9249747788945	5.02346425888611	3.68581844945475	5.28092955618657	5.28092955618657	4.92850021711949	5.22453339020436	4.73505109710083	7.07573105629485	4.32555403536187	4.96521949097272	5.22100995083781	5.22100995083781	4.84826382794274	5.05076664506782	4.87788397608927	4.36586891193991	5.26444510784887	5.26950966131281	4.97920119730745	4.97920119730745	5.25132714618944	5.33845195440668	5.33845195440668	4.7133553745748	4.27227168575138	5.35313886828189	4.64748272030676	5.04575525632697	5.34232103908515	5.20002024382093	4.55376022319386	5.02189378461241	4.9161538730742	5.08106523774674	5.16120646406865	5.18587075601858	5.94866588948576	5.18587075601858	4.97543909917243	4.96025230881139	4.96025230881139	4.32506164154759	5.17152112040655	4.79000481277738	4.83972554543327	4.32471510329644	4.97965094017161	4.8002566777498	7.0160615939318	5.38777262611142	5.38777262611142	4.97054897612242	5.07163257078942	5.17410423235297	5.45070599119115	4.58144122769177	5.06906189204256	5.06906189204256	4.83887380032032	4.74475992996772	6.97695965174453	4.78971303528052	5.13223172820132
"2022MCF0011_n_4_01"	9.06915626273836	6.55348678076925	5.37733729946339	5.39784733510857	5.32595864391562	4.92653025509823	4.92653025509823	5.17476540432417	5.26976797203486	4.91828527452356	5.38278155506346	5.38279201543825	4.93197429493056	5.01327193570478	4.36050676961053	4.72243586961329	4.42608722790352	3.91073611528381	4.52589043937004	4.81502480063066	6.42633800902674	5.01304766949869	4.56731052997471	5.44574370380619	4.32410178950387	4.65507889193493	4.76307052553564	4.76307052553564	7.09402111882698	4.47972731010482	5.23965254664804	5.31203321257494	5.00826877915203	5.48387740346969	4.85488676804894	5.2024056521096	4.65918007490641	5.20127226692315	4.92733823355589	5.2626739544711	4.48347725634062	4.64464649003931	4.35295174312242	5.22262608037891	5.22564839997697	5.24522984115017	5.44115414665327	5.39577886986487	5.19066084007992	5.09069409811036	5.21561753890514	6.64489724352133	5.21703561599884	5.27243000193166	5.43962177692023	4.81843908224654	4.76455170523834	4.71225994468861	4.1476808869366	5.27483924202181	5.23699470037517	4.34691405836621	5.38267895520413	4.23820775836425	4.71583179417195	5.12057245065396	5.12057245065396	4.44909649603622	5.43744396682564	4.71419474100248	5.18880464860995	5.27619621325633	5.12359934644344	5.0293732173009	5.12657348561561	3.90723904745653	5.2517182458838	4.63143016503281	5.27736852922881	5.31077290368916	4.6611434293925	4.55876947654317	5.14659679675994	4.51521361079005	5.37472838083229	5.27946058804487	5.30631483660146	5.10175049537628	6.309994295836	5.16051597557473	4.77095972061432	4.31985314793617	4.8512193995046	4.67996589650833	6.85434920366847	5.32122200578245	4.51222614779319	4.81744260935332	4.93974125088772	4.58203482734883	5.06427252947639	5.95275494932047	5.08112197728184	4.0546478878667	5.42845426699875	3.47490042818346	6.78473792345553	5.21705896186312	5.33591247774954	6.90599880929696	5.21538018581087	5.24291580339594	4.7957171216425	5.29197755676333	5.21176315289414	5.10563047381256	6.68752313520872	4.91492764150391	5.2120198610727	5.07256701315077	5.17418280327335	5.17418280327335	4.91785795585555	5.04963741062004	4.21399986509946	5.23925619846139	5.109187417385	4.29023318263441	4.99959000047982	4.42984369566549	4.39210818237699	4.73370367395913	5.03264062529515	5.21561753890514	4.93548496221508	5.34810839579055	5.72134375829827	4.95690528279157	3.78538575010065	4.74524060917428	8.08692454740765	5.28591235709235	4.93579803251036	4.93579803251036	6.81646237254127	4.05405484279047	5.01374291746533	4.54524958954759	4.93795984314388	5.11833974208017	6.59248904976913	5.29365293387461	5.29707298660546	4.8765148260187	4.74556270166339	4.99054562338475	6.60829090034633	5.26900249777815	5.298493110365	4.40754855381705	4.6825689105627	6.86509083925624	5.34897830841315	5.21967848710705	5.03857488011796	5.13281402957602	6.86509083925624	5.35790560847361	5.08814454371139	4.70594755217827	5.30147980768142	5.11279224027347	6.14782870890192	5.21808039351793	5.23119761680753	4.51972419890014	5.04723357901219	5.24536571718402	5.64672199742562	4.95639335660212	4.38833236027126	4.36621358523072	4.87178713028304	5.2146657937151	5.24855484096234	4.17959703356172	5.16396122167743	4.74224558435931	6.58765075966316	4.86514040520623	5.00184722834634	3.72925607738662	5.06837059433793	4.20503972403512	7.28614256486904	4.87746699261298	4.62948101540475	5.18411984576275	5.3925371815724	4.70902015039122	4.70902015039122	5.03139301278908	5.09348443758197	4.67315993591574	4.91324389736614	5.16107074606058	5.17689405087555	4.44082532139908	6.48920050027518	3.88369518102166	5.32195632406888	4.87175628404544	4.54683213270952	5.05459158057662	4.49855872683484	4.8882293060994	5.00455629837612	6.32444462803495	4.66971402341598	4.70756675069315	4.61854697255675	4.04912534248231	5.33401264553129	5.20683023513968	5.22464969113941	5.16064141193826	3.79557910957821	5.21474109055648	4.30893376956384	5.61118519662246	4.79040102137262	5.00047414873305	5.00131247046514	4.88907992936831	8.03084124435613	5.61118519662246	4.75432180845389	5.29654983510208	4.97060015367325	3.43013665227433	5.38666090811156	5.31388592519834	6.91047903852648	4.97186620815722	4.8827761573147	5.17600063376766	4.92986519644551	5.40257922832783	6.91953245477023	4.97119990524436	5.40220570181687	3.95150954675341	4.76506549566955	4.76506549566955	6.01811484180804	5.10305315081319	4.84953585544869	5.07388285009489	5.01547261035935	4.78449318199153	4.55876312613051	4.82527069614918	4.85504732384945	5.18749868349852	4.61949106418787	6.19540361074054	4.61949106418787	4.23290698401979	4.90948017479738	5.25060781674613	4.47702933655482	5.00641833141705	4.78264539642969	5.39822445343371	4.32440780011762	5.39803094406364	5.11656522985651	4.7800602205128	4.97525190922862	4.28078034476042	7.01329200779436	4.32251089897515	5.15292636545617	5.15292636545617	5.37724233330083	5.37724233330083	5.3960581519282	4.45802421879974	4.99771690555133	4.95593135388861	4.60078518886329	4.60078518886329	4.88915313572038	4.99018148471858	5.01468033560556	4.95503546973222	4.45772791219613	5.27714148932482	5.09578345768924	6.54230641416641	4.80917180858907	5.15775629658095	4.8407909737656	4.09216959544989	5.30772878561697	5.20111594153742	5.25868253581453	4.80980374602193	4.68150920676043	3.84077273650456	3.80334941296878	4.8343793061956	6.92336972127829	4.65203703733808	4.94787808085996	4.27311417950995	4.49634710654495	3.95492813918464	6.92336972127829	5.16653608771299	4.71922655708915	5.12195498265214	5.12195498265214	4.08195340105257	4.22537111310309	5.38782504323412	3.7726198328537	4.91814203638741	5.17491595806504	5.18534915972781	5.31273592751779	5.22453429271692	5.17426297568831	8.04711839464221	4.80819276405404	4.9943043225323	4.37834078674153	4.37834078674153	5.10025573212384	6.56552539149636	4.96478863858176	4.33486642732522	4.73965327761302	5.11335849652142	4.71434788001102	5.11508538155301	5.11508538155301	5.31129804872455	5.09196590880423	5.09196590880423	4.61583381974188	4.59438930807322	4.99638188360123	5.00240252926766	5.30930472638177	5.12990604134188	4.94335511419072	6.58248469446927	5.24359454214714	4.58288190430182	4.46177953902941	4.18058384956766	6.00980157615603	5.17785905370451	4.2422114814294	4.23291757929445	4.35186796865386	4.90478923706915	4.56582971093047	4.56582971093047	5.11514113355113	4.72790485219328	5.37077879393448	5.37077879393448	4.62670446098501	5.26474216279269	5.32915338432895	5.31998220734068	4.05107253965738	6.34533366028995	4.94162959708013	4.63372289456545	5.06054622245777	4.98640513277583	4.78616352524253	4.31520696087375	5.1730959834877	6.10013591999121	4.78244070356713	4.54806089676209	4.86050293568923	5.25635778458634	4.97133954198326	4.72439404578077	5.37777622793821	3.95552529317055	4.71174130606269	4.74149851577401	5.14634540180912	5.1348135272025	4.66822343192348	4.81208094152906	4.79611861425826	4.82018950715595	4.27806250119581	6.98441446578212	3.99105800280705	5.27911667065181	5.27911667065181	3.78290116530537	5.28372187957088	6.81037246626976	4.63142335730168	5.16390218726674	5.30044331940129	5.23097276988851	5.36855329686776	5.11076469942006	4.56602015406783	5.10143710386243	4.10640677638074	5.32694323360276	5.32694323360276	5.128894536571	5.128894536571	5.02247475243171	5.06248671325861	5.10115162132741	5.10115162132741	7.66571187543574	6.46294146569002	5.24094099336422	4.33836678320507	5.11674181536509	5.07907501837952	4.95143063063487	4.18299139759198	5.15054941590334	4.71425692706505	5.2712787297822	4.97529850468499	4.41855472847314	4.25810540777451	4.15668188887138	5.31940917541285	6.29167883027913	4.95529231840765	5.29956250572183	5.12613515153342	4.27891206712404	4.85978939175345	6.98845409487533	5.06818927706908	4.63152142772283	3.90914129869483	5.25207317853002	4.87936969569395	4.45745660521116	6.75294318961575	5.11683070327175	5.08680117668114	4.31097008887929	4.8385569314634	5.01359795933407	5.21648586312283	6.81774225135678	4.88224416337518	4.62261734070922	5.128894536571	4.2488359199436	4.30044077598907	4.89396938272507	5.29944819445626	4.11251656937103	5.19104477651364	4.60522602386685	4.67561201984723	5.34960139793825	4.20364269495317	4.08837254038658	5.25207317853002	6.96493330740257	5.3348340886546	5.36028501483418	5.36006963441014	5.20236995377859	5.07810719392058	5.8573212045073	4.99957188313254	5.19263389112897	6.88100864241241	5.11569958948188	5.26835505000847	5.08628210316223	6.919911646299	5.14986842058744	5.14343493560144	5.23186053355508	4.77841809648812	6.42201857369664	5.0146796285616	4.80235972691227	6.63577034037391	4.88763308997221	5.04522447354025	5.31149130259433	5.11330571396816	8.00359300317276	6.97179065558643	4.13018498846754	5.18807686362253	4.87834130203616	4.33024118493338	4.91068661706574	5.22249892329312	5.22249892329312	5.1134807370553	4.5705508965042	4.86428619677843	5.13207260155258	5.15482655031919	4.7800030772473	4.57311326767123	4.91987484707724	4.88165575674143	5.22428803820366	5.03085232975905	6.46172042622888	3.96957353241165	5.24056259963755	4.55605956196649	5.15053151222783	5.18296235090004	5.18296235090004	5.00334837831321	5.13618725780272	5.13618725780272	3.97655870272591	5.2437985703361	5.20517215971002	5.13591373399141	4.06335303463607	4.90997161841453	4.90997161841453	4.3992642060905	4.23985201240681	4.96010994534936	4.24363320187965	5.34777466794704	5.24663301672084	5.12204791772447	4.88677266644603	5.11408881592644	5.26121435265239	4.17944084922384	4.67263247799054	5.22263820865164	5.2372641816981	4.51153373362531	4.55630500603603	5.08361285034758	5.18966333336906	4.46177953902941	5.06554998899856	5.15335620139476	6.01955936680825	5.13540647345257	4.41790363604993	6.61602922221248	4.32445975594612	3.59371291368748	4.7546502981204	5.08908754568357	4.87424505369292	6.46477434078291	4.60722379744193	4.76062304066913	4.83714789663701	4.99575233412178	5.24642835063545	5.23427797397358	4.94985511545712	4.65575023840755	5.22997345797193	6.69686998401305	4.96428433443719	4.85526190386777	4.95143063063487	4.65265044676257	4.6611434293925	4.72916476392679	4.52607013630028	8.07217254438562	5.05430865376814	4.85153566802247	4.27934980403089	4.27934980403089	4.5822554780996	4.44043009111999	5.2437985703361	4.43016214012597	5.15478780722679	5.24050023438622	5.15054937690567	4.31983716063608	6.65931051337658	5.218390727113	4.5863436208543	3.93744759436216	3.9178770099593	4.38024168432589	4.8129611759127	4.42592603538873	5.11096596746156	3.81895771821076	6.97616076553507	5.33487940743446	5.08899999145223	6.88451350881577	4.86433777508898	4.34547253905697	5.27213289186224	4.09310819600488	6.54258140475277	4.80147760686051	4.28917680776928	4.41854441457283	6.46327558114184	4.47987824027651	5.24519306693761	4.39008108567652	3.9192633388474	4.67112520373889	4.02844639948256	8.11085155266785	6.90317471137206	5.0620381086686	5.0620381086686	4.99248276320034	4.99248276320034	4.41874338554202	5.18334310910446	5.15397417761335	4.36968097038941	5.32261210845511	5.09283772388466	5.11358818139826	6.60705962736486	5.13296219928652	4.64421754469299	5.05620677900105	5.0745973097605	5.23151061759736	4.464968939693	4.18052488560355	5.08750668011657	4.57631463820013	5.11329768671121	5.17768950565251	5.17768950565251	4.54257959637129	6.44667758194244	4.27741179829822	4.51345478037479	5.22937960154646	4.86694662609184	5.07334571282314	4.75501110552122	4.5907285051233	4.59665415773272	7.06850935372849	4.78946669785938	5.18664726791416	4.81796974908965	5.21316687428405	5.11728822949519	4.43022866489584	5.20595977861652	5.20748250335804	4.62972631028706	5.189477275405	5.26909101954196	4.8726316349661	4.64859175767269	4.70115380465042	4.91547457249737	4.67624958294278	4.73876671401758	6.79723110268777	5.01693564253662	5.30979830944987	4.91238303826232	4.49372958835847	6.56406494271397	5.22191098424665	5.11757164862891	5.11757164862891	4.55983177888014	4.66962184813398	5.06900562019507	5.07632561716211	5.16550867874753	6.68198247940297	4.67634564921151	5.06972359464656	5.3189124141216	4.59624403632358	4.8211957117781	6.68102011524883	5.23550913552357	5.23550913552357	4.78104083725944	4.42416016763157	4.65719196055822	4.96650233071482	5.23399533397809	5.26002692230569	4.58315743158855	4.97343419609885	4.6308651618418	5.19615583188155	5.2269575987341	6.46815218361959	4.3130635533811	5.25723376877759	5.29025717122748	5.29025717122748	5.29025717122748	5.22251584681878	4.99487601734825	5.31538831782207	4.6031889240752	5.22617032764636	5.05271823711739	5.31510260953103	7.91235721935597	6.01882775243161	4.89912251505267	5.3147306137042	5.11112404206836	4.82740589526606	5.18740569540212	4.83374670625498	4.68428340278881	5.17765882273574	4.90971027592214	4.91007491551915	5.14635653543576	6.67142524446204	4.93857893399068	5.12688320952528	5.0146796285616	4.75055416229545	5.28298715169309	6.00781513151049	4.65010985298412	4.35228468323189	5.24467475493211	4.78387024139163	4.96369629920287	4.44597231244493	5.22227654110396	5.15693992772558	4.56986183755308	5.21700244884444	5.30725767256151	4.71332000089564	6.5687061244247	4.60228329134624	4.35136512384419	6.87528499601962	5.15660436409509	4.62849195628972	5.11401491413238	5.30544038617703	6.87528499601962	5.05673125923922	4.86513330055604	4.97211350278008	4.94581467478266	8.07006208958478	5.02464112632734	4.97839243445242	5.19483790834889	4.65293355599626	4.41207535755097	5.15805230051421	4.65075718078112	4.2452567875699	4.07369990434994	5.09903992613101	5.23902629684031	5.15203982350943	4.38024168432589	5.02194325654301	4.82499955750168	4.13499801130922	4.9714282039738	6.91326949975451	4.51349704685096	4.78581061962625	5.01271465414561	6.91326949975451	5.1528252276333	5.22934519327808	5.16628141787333	4.93631955274894	5.16792946606334	4.94742292296658	4.64859175767269	4.47766528661646	4.79833306582235	4.71256188084504	4.32216064943825	4.88172938534694	4.76455170523834	5.0738172365535	5.04109630243081	4.32251089897515	4.9106973280142	3.77472415571288	4.89585508154443	4.24836665953594	4.91724880883084	6.85111498457472	4.74626707423408	4.5172052807215	4.80475758197296	4.81238709427232	6.85111498457472	4.06479227926876	4.89366350526759	4.62028992907367	4.62028992907367	5.0333406947568	4.13756275746812	6.24034070816739	4.95163160639674	5.13844273539901	4.90808544129035	4.84976676676652	4.73854544572574	4.65206017574446	4.68907861971963	4.69274034874816	4.90804485896939	4.85236563750676	5.14223064550266	5.28936491206718	4.68547997312764	4.55828298358609	5.08664482797507	5.08664482797507	6.84474440232775	4.95138856104032	4.90279294646121	8.1266116963891	6.52349127908273	4.8260157540184	5.15770400775048	4.58349793597703	4.3412413753128	5.1074724579656	4.99845376446577	5.08903219757518	4.80856462611525	4.4204401629264	4.48110820869616	5.17486425727776	5.17486425727776	6.25615261213394	4.28455002774143	5.05106899514722	6.94612618747627	5.02067875975149	4.43280387971884	4.18523638664796	4.78636129189621	5.03033541241943	6.89006298851894	5.0333406947568	4.75077915290223	4.29686797773486	5.07809767626827	4.77798795406002	5.59409161156162	5.04028025780304	5.00629105649688	5.23639844821171	5.0167858328443	5.02437106985186	5.109187417385	4.21374989135431	4.20395207204001	6.74041413644558	5.07643854992539	5.15308532812259	4.28096875761344	8.95414827550609	8.22874821218449	4.25778615620165	5.1485265195181	4.78232585778596	5.08271960920522	5.1445379189995	4.79309494695865	4.88800243394937	4.5995935071594	4.28150667644854	4.9323202245361	5.07295474827088	5.07295474827088	5.27414742422293	5.07614978114873	3.9007366842495	4.76510414459214	5.1401775568657	6.97896187952349	5.27340904198352	4.91359270073727	4.44977902899805	4.69197850133988	5.27232169818125	6.17588744663779	4.51974178773753	5.04039710844974	4.743111863301	4.743111863301	5.11734564547931	5.08028734152109	4.47346419710862	5.0135946349963	5.09882554605705	4.70513614731372	4.9356346525153	4.69705376788637	5.15232217368807	4.78260259736718	5.24077452129237	4.67068952757413	4.27876363623948	4.34281410968052	5.10818800244591	5.08854369527103	5.22323869626204	5.15508995542496	4.73642339965173	4.45819452312194	4.72001126085569	4.39725691664284	4.7077766618753	4.23507393814045	5.20829192778894	4.908928092338	6.66532763771703	4.7650383665141	5.09484712564769	5.07534316889097	5.02507613115378	4.96283403037586	4.89148449532538	4.72826487056721	4.529423855815	4.38144728280301	4.85093188077675	4.55863223321015	4.52439729047777	5.08895485102571	3.5030853970906	4.73523135263633	5.01523029959311	5.02859202025571	5.02405578917698	5.07576816203112	4.27832591849222	4.34268959217551	4.32433610834623	4.25963132047952	5.15253685028148	3.80702511924088	4.93842018643394	4.75370795306391	4.86182825101718	3.90133510977839	4.55282139371254	4.56028794771641	6.88245329649001	4.91987484707724	4.26963623926252	5.07601194432572	6.53617264402302	5.15281660951082	4.93604895589233	5.20329918569784	5.17569658809655	5.06640839322245	4.80438584819103	4.93071292759316	4.9361204941067	4.9440023716397	6.76054514637331	4.91354502459567	4.56734060491388	4.8318449915406	4.44480935176038	4.92069036002787	4.78056717197211	6.99767370280163	4.75662246570862	4.88037124673014	4.44025735330158	4.97049683686535	3.82096794032641	4.28784705828243	4.58810259259915	5.05551324143222	5.05551324143222	5.19581341675338	4.95947301161546	4.21261562296413	4.22797790869857	4.91580145722835	6.9096069004372	5.25080353769103	4.86207364533065	5.19291838953791	4.97930282161724	6.57467748547629	5.25030914571849	4.36995441126782	5.09633505647118	5.09095378125589	5.05804315574665	6.43500258737011	5.24959384815913	4.26078701790097	4.3090097821431	5.12077453221057	5.16145246489695	4.72741541352029	4.91044415630054	4.64394051691371	4.9119907076496	4.05027839139339	5.13300343434565	5.15166198250783	5.0947289877092	5.0947289877092	5.1220934627426	4.7269875319245	4.93994645325291	4.64164774519476	5.1448507318301	4.79127683449859	4.19663934373948	4.85086492438186	5.0427367573454	6.05906085070267	4.73410242155448	5.11371816636728	4.2281717179457	4.8304380895582	4.16535429260411	5.046386373404	5.15120547990754	6.90481898963763	5.18904379064358	4.10273678787629	4.03950228192214	4.51978388860357	4.9160293540743	4.37625352722111	5.09232553381259	4.76925288842079	4.86045039085502	4.66420004161133	5.07371515744533	4.568611301215	4.44667135715923	5.18672832184465	5.88128637456816	4.15771728329391	5.16682791675296	4.72576415170838	4.98887517429407	4.32547090204328	4.16853903945074	6.19074794837066	4.11141931574196	5.03514074856577	4.92289302223885	5.11916256996115	7.77460765045108	4.72750392952164	4.71922655708915	4.87995043573956	5.12629812355058	4.8131318914844	5.12747003257244	6.64532512950782	5.0939384549009	5.0571582636489	4.9625407958537	5.16911095151093	5.15902489979865	4.93755016080419	4.60605089965757	4.27950355518165	3.53454630330681	6.89233357734492	4.19050608338363	5.06633164533684	4.81801324589892	4.77745982715327	5.11225304255952	6.39454353647766	4.2370152724318	4.38646372544884	4.59289853872603	4.28427186355701	4.92585563094513	5.1559300929695	5.1559300929695	6.93097707916836	4.59328398749828	7.58880417455589	4.87356625748063	5.16202481450524	3.82748096963464	6.10786899982216	4.39594567818839	5.20284857861302	6.10786899982216	4.05691943500508	5.05513505375214	6.74869809139195	4.25431026973941	4.07305336581098	4.07305336581098	5.04807815230043	5.11674975996362	4.28543980880598	4.71300680894342	4.76483851593462	5.08498561858328	4.49877082023465	4.3950247514772	4.10711832859431	5.85515328245443	4.58606768980828	4.33385136261532	4.8748210358791	4.47681704420092	4.49615678880799	4.49615678880799	6.12420110020561	4.43468168891731	4.28529405893384	6.38107330805905	6.66946037156274	4.32958135757973	3.91766979471192	4.72892641556	4.89781697340308	4.34256479030873	5.07057384174576	4.90361434403134	4.74080849951065	4.39388128825777	6.43206577203401	4.94127420321513	3.94934081786227	6.43206577203401	5.1870322154434	5.08804978279845	4.39145433690137	4.74112940055556	4.55378084332878	4.52098131186174	4.65923895872183	6.56819757336568	4.76329554552454	5.02775124023007	4.86563189822564	5.11065279389249	4.01582885567067	5.08535504815393	4.64966273980997	4.47955129923061	4.91098662094974	4.98094303945437	5.21337163150221	3.94396205006396	4.50914123529076	7.93905284633953	4.2555906899389	4.4138414328694	4.88829926076477	6.05171034017134	4.30336768261174	4.82145259864147	5.0280416562902	5.0280416562902	4.72321556339563	4.19064453891123	6.49762179758764	5.0340324982447	4.80053528414965	4.55179432600957	4.55112002440403	4.63362114051338	4.83199602624873	5.20811208426639	4.89101577734854	4.96245368892013	4.76379457743184	4.59126967432883	4.22687508313107	3.91952109547892	4.44982757795138	5.12282378446401	4.85339280987562	4.95187425303538	4.93639662068836	4.11727450080352	4.47443871044307	4.97617092719707	4.95050372733562	4.95050372733562	4.99734577504717	4.69710247099761	4.86353654919864	4.71473615201417	5.19380374654715	4.98136273579569	4.93222069661492	4.74507650743242	4.69633909630327	4.9839789139391	4.07521966106543	4.43079843023111	6.31065409091366	4.89239550475773	4.9687645657052	4.39236652113871	4.94503997227769	4.82625695349517	4.0126789583573	5.06121116712834	6.78165302350286	4.93259848943349	4.53581845771409	4.18324432549807	4.63813186639033	4.72038274717413	4.97041502610144	5.10863969093525	4.95487937890202	4.67591717433016	4.9474367043427	4.80416666249564	4.83150928782891	8.23941329842656	6.63242563298776	4.40728001875934	4.73559129109558	4.77760939483244	5.19459906461019	5.19459906461019	4.98419136719219	4.99160562019736	4.99942075688667	4.72604031868302	4.41719265914348	5.02065276506913	4.29156948212292	5.07963090245933	5.07963090245933	4.95615350903284	4.95615350903284	4.67713227778199	4.85132050392278	4.59499641653967	5.12046724419165	6.65700284752049	5.12712286593583	4.63233585426589	4.45368324852472	6.78767063239311	5.07562201522649	5.19001318806887	5.22360607632954	5.19001318806887	4.2747554118053	4.92171056115175	6.67099025351377	4.93891706415376	5.08755492137595	4.32268135738764	4.3354779393568	5.08129803635294	4.68151311913087	5.17565439568008	6.72522219846631	4.79106896270672	4.82007141205155	4.89684917257234	4.26715006807116	4.4289879225506	5.18675033954453	8.16863794299168	4.37137428861371	4.7329770840529	4.92833978915883	4.70746881671441	6.44780031123052	4.34351846487784	4.74490459009678	5.16843358774047	5.03535800842754	4.940222497478	4.67905569488961	4.21457604678196	4.97066150641828	4.85433304095865	4.27882163699696	4.72036315888147	4.25698210995831	5.18059551514935	6.77906790263171	4.47955237070179	4.13855537203495	3.51061822635237	5.01575253124636	3.86067410972519	4.53293036186683	4.79272451757889	4.48520135057602	4.4485104211277	4.64975134375974	4.33844595306993	4.77487220503596	5.01538078758047	4.46475116070571	4.82227434751285	4.42897913894986	4.83134349312749	5.16099622874721	4.6197585373592	5.10000290024403	4.77492277017948	4.57779325571945	4.00397568445895	4.30607093473738	4.98818709488423	3.87992204627376	5.59787887590203	5.04615262144584	3.93902222328387	4.60596195248936	5.03789488885717	5.17188222279186	6.35526762980578	5.17155309988204	4.9361204941067	4.91981450172763	6.55419272865147	4.89973454567586	5.03479495318083	4.38816020510371	5.09715263419258	6.55419272865147	4.96175090094713	4.97135716026198	4.81399983287396	4.76249467429601	6.60710975378805	4.33362543773969	4.45855864295526	6.4516462393666	4.48065781330411	4.9030206276107	4.18914176385875	4.74649140948359	4.80874917654697	4.65214081038979	4.60221691613069	4.7610388212443	4.7269693947778	5.07812628338111	4.79254477926666	4.27797507002761	5.45086662163337	4.16961552233629	4.64977617002749	6.60522621992771	4.91414102583042	5.00988877527284	4.69493946850022	5.01224087065787	6.12032026666937	4.48602229909988	4.87903815964909	5.05886534805322	4.87903815964909	4.6313586120567	4.38865191029501	4.56948729074164	4.61218899007518	5.09272508232314	5.02044809184165	4.37341335672566	4.64209156899012	5.07752818197577	4.40140180954	4.83530498646486	4.18227284640468	5.10163241468917	5.0944530192673	4.28170173281126	6.28663808677382	4.3537576131469	4.65930333422191	4.60738784853396	4.8411558855045	4.13014389301542	4.24626094193808	5.02497044855099	5.08368729976092	4.87165086065617	7.94075619110813	4.69146616394035	4.71053276114896	4.65442339046516	4.3114871560517	4.69719165195028	5.00736963345274	6.42235366995968	4.46945683738919	4.98647507480164	4.07317835715512	4.03262114422651	6.2184567148452	5.05262181727931	4.80928529820443	4.76367825252744	4.72889423842122	4.49488603522068	4.30628269504283	4.58409853955723	5.02680575253471	3.52441624316972	6.25716022792357	5.04864643816602	5.04864643816602	4.21103743135097	4.07314516863375	5.04562153615233	5.95163346900247	4.82599171071782	3.91644706384866	4.49141861560327	4.89051803097305	4.68615224249714	4.68615224249714	6.30011522957958	4.42385966612081	4.97490214828641	4.83073486185508	4.87620414109901	4.52173561811815	6.6945325659256	4.88377604436584	4.25018381950853	5.07083282411572	4.30588754960439	4.52505799162826	4.76178825155167	6.11579488461882	4.33686461472562	4.71949515739209	4.9632370858916	4.9632370858916	3.69948354887276	4.7584824470074	6.43080824523667	3.82306196464867	4.48101423574991	4.95088597269413	5.0214735034974	6.42091776358246	4.64361473442245	3.87737738182994	4.98209503157952	4.82749065348298	5.1005946249579	4.10835993047962	6.20862879870666	4.32353843565798	4.55854688631625	3.86141909520467	4.00018219044111	4.85745965015726	4.50713669087879	4.73206726506541	4.95532027000671	4.77922948898282	4.78974931266711	4.65103119374502	4.88926784655891	4.29242139839447	4.5701077145437	4.47423428065688	4.63631070336736	4.83141275690766	4.00851974319559	5.06623866478448	4.89170168086197	4.5175132240647	6.85537033343208	4.9070498227667	5.00225047434987	7.94541034066215	6.85537033343208	5.10832912458197	3.95449605919048	4.95627884983723	4.74647043710072	5.03563373022189	4.97328890041763	5.07751117411621	4.63225034296916	5.09541728198371	4.37341335672566	4.05320299242538	4.75703847148333	4.77641216668296	4.41539611539082	4.43497930228656	5.23381599357981	4.86861327391491	4.11796244887328	5.07989378902178	6.38572663870073	4.29823355887936	4.82774814323159	4.4274389450105	5.00880444479111	5.01991203587534	4.97173019649132	6.51236614973037	6.9315299724369	4.44895849295064	4.148991828163	4.88638236364192	4.66963574766052	4.5784828166622	4.45208947376772	3.85310933395962	4.97057458923722	4.45519174101782	4.63558458461952	4.05662737006292	4.66295274829779	4.12214301622989	5.00072105129745	4.85863481587699	4.93536445856515	7.70276645142166	6.76625261338712	3.93063172374737	4.64629499605802	4.87225766762325	4.78942082902103	5.00539549041565	5.07394490830133	6.44902162793514	4.34037890905694	4.42567357112896	6.45122036936147	4.63141987799925	4.77592498956356	4.83486784626722	4.27730162261799	4.72727512906487	3.97870332960208	4.72286063424326	4.81508858406026	4.14866982275355	5.04267423017576	4.92208060056381	6.45319581823242	4.87827050074577	5.12166721391764	5.12166721391764	4.74175246394533	5.01623026576214	4.85869364556877	4.99122368786396	5.12091330959536	4.99734316216853	3.99721735245057	4.33412009752122	4.68409097277475	5.0288026224323	4.98025394554487	4.29024194327028	4.3090579069064	4.68701857006754	4.1916798759719	4.15767707936947	4.91319674856718	4.91319674856718	4.98071009179502	7.45577312138038	6.32633970441791	4.83113598632508	5.1172017893845	4.15677001840028	5.23098164373083	4.97995725679338	4.97640487750999	4.85404117516593	5.00443488610443	4.03995301939049	3.91352014602978	4.34128345959069	5.0765189825877	4.69374142176588	4.3082370022262	4.93308755160054	4.91530471441018	5.02567696248991	6.87578204821448	5.02567696248991	4.53237521479153	4.50722666614854	3.87466158628953	4.78922283794063	4.14924304685798	4.87721202492177	4.83836728912825	4.57240641571022	4.57647517303955	4.72746325390681	4.90534251659798	3.86693743592677	4.37181886561065	5.00539549041565	4.61642597344946	4.74708377211789	4.79422192603117	4.25387314120257	4.0875489658409	4.51168862324257	5.01701755073701	4.77213230812068	6.44717702836331	4.04750536710821	4.90979695743599	4.70631311715651	4.24672712376307	6.59808128760287	4.83100968509713	4.78920166025114	4.96413393289105	4.57762301369521	4.07581716249885	6.70177307091765	4.56016134957685	4.24936941737352	5.03289555509851	5.0204211846331	4.37104164025776	4.6892325849863	4.24101604335528	4.62263608824244	4.25448369017322	4.78309207313103	4.79468783868786	4.34036989748735	4.93410697057567	4.68164821489422	4.51992173392906	7.9329971957834	5.78621463233108	4.67467724567383	4.67591997270175	4.90690505216408	4.48576936469526	4.5254039406076	4.72941146913697	4.89175437110721	4.68972323861785	6.41719077360512	4.80265886164594	4.81817227704665	5.75555735167097	5.09705993164191	4.52193318593727	4.7836800741879	4.44407320409689	3.92610649132332	4.99731087036285	4.65899915552545	6.57772454136386	4.65899915552545	4.45074743811128	4.04949329827584	6.86616509008209	4.85221331791477	4.9750289821865	4.74936129102091	5.08664275361778	6.63357856082493	4.89994328325645	4.91499116227663	4.62743599665728	4.35908949691557	6.02292721597089	4.36261124640329	4.67208513476909	4.88229614380051	4.6287081414715	4.59797693211253	4.66373404383854	4.96762717041204	4.87217887622599	4.89868463167155	5.02174538622104	3.99832477330042	4.18820316404599	6.73726221635733	3.97652931448908	4.16192263105281	4.86531244573118	4.71601799506367	4.46536613049152	6.64991269711219	5.00280681880696	4.16627362033261	4.16627362033261	3.91443968201479	6.75152028589238	4.97612124998791	4.96104790390622	4.82471674027754	4.97388713307878	4.74629100661212	4.74929169390259	4.74929169390259	4.79903022847413	6.44199223764982	4.93301881763292	4.56922214657965	3.96838677063027	4.12249260546002	4.27888583308998	4.26000446282153	8.0966668195827	6.71904168087446	4.77310976749374	4.55838728267191	4.69353451735876	4.66256409889743	5.07841895447935	4.99950905162124	4.64097879719696	4.90164924274028	4.89456625246835	5.02738656935184	4.98189181621133	6.77326182293708	3.85106040914097	5.06696896314813	5.06696896314813	6.6716765264889	4.96278032892708	5.00089984469859	4.47483283550483	5.02172267919729	4.60483167452526	4.68988106118105	4.65604721505282	4.74884775587586	4.44520572251218	3.88711070520878	4.96004337383421	4.96004337383421	4.76526896882902	4.95510599891443	4.76357543172706	5.07126814265066	4.87860645341822	7.79938322168438	6.68606713319023	5.06994525849811	4.65251251134319	6.68606713319023	4.5529802363096	4.52007176385614	4.52401927212943	6.39262340673474	4.86917604559621	4.79018986247016	4.85892411057656	3.85785550840066	4.84378703595526	4.47981756351523	4.83201878291054	4.89152986670733	5.91654075455134	4.57066522722797	4.02147931713073	3.84772213435625	4.69578702095411	5.91654075455134	4.2684933983699	4.77384699128163	4.84454134916635	4.75457563396858	4.6401730044288	4.8990106027317	4.36257819503327	4.57019842981516	4.94326592614327	4.73692359548211	6.70044002771249	4.68949448433579	4.25534616509267	4.42248162565908	4.87860285974264	4.75271574652755	3.73201477238105	6.48863364219037	4.2300964015107	5.05890059926841	5.02172267919729	4.30248510529921	4.85719860657154	5.54283012926034	3.54788121627321	4.94056263398892	4.88776864218545	4.33140509894991	4.23291757929445	4.81460916565532	4.74907541696035	4.74907541696035	4.46816862475228	4.63775514791813	4.63775514791813	6.27530232296584	4.31153979921677	4.15645011302398	4.38083035729536	4.08387406365234	4.7017782564001	5.04975305785243	4.65146919564975	4.45089696507379	4.13376786043162	4.21117383601694	4.68316136364631	4.84081944867434	4.84081944867434	5.05389864762399	6.48282088420478	4.83671892847956	4.22397555897127	4.86256875721954	4.43297402353668	4.58034484034751	4.60193453593424	4.44344614848394	6.59726155359902	4.5942262220884	4.60132372951781	4.6747829537153	4.72945415783356	4.30167012627137	4.8999190070748	4.91881838926223	4.83070770127729	4.79277938613018	6.67102890052479	4.35734897522975	4.66354867801971	4.90960122084655	5.83077263996488	4.58453464187633	3.84992181361074	4.02679909679799	4.58518766963602	4.68377673196419	4.83507799265796	4.64310572220478	4.97582922422874	6.45885500284421	5.04502588001575	4.86040495560232	4.86264560169011	4.20657230055198	4.9559498632435	4.96464042109402	4.97288278458151	4.34844261226347	4.5501134495939	4.81335195806343	4.58075031735967	6.19585726513571	4.59253620099593	4.86360909773028	4.55191553542316	4.64603877085165	6.63037672636234	5.0326067084073	4.569223852744	7.94895109499822	6.14747584009661	4.82212966438757	4.05797431431806	4.68500750949273	4.728522602818	4.41934998642713	4.80960533315763	4.80738234130947	6.40777599267209	4.90180119005387	3.95549674326121	4.82852385091101	4.18661347630633	4.66181576447553	3.94497578675042	4.57192521361485	4.85298351141599	5.00418803867065	4.87512600752977	4.29148451169316	4.23664110994197	6.53711618929374	4.90378434009376	4.54392804247104	4.57155305504484	4.7970943421452	6.5495604280508	5.0305034116469	4.59165502306814	4.66644028880624	7.54569881815715	4.25368868882152	4.06355061062296	4.01487965300271	4.42098678664588	4.91982640813095	4.65866636371501	4.37338213902061	4.52529187701058	6.86415587583368	4.42768292242424	4.65302073476716	4.95389009566541	4.14799723798096	4.31925835457163	6.86415587583368	4.23135771180464	3.86970151830039	3.92219308756985	4.65010959481598	4.4253993654726	4.17802643949726	6.69536279434617	4.46514427571445	4.53983859314595	4.87885098616066	4.68710519006512	3.82278599636119	4.88853292319604	4.56506044959141	6.22176213501656	4.74392097715111	4.16847653375977	6.23584493804316	4.29552647514617	4.89707539499581	4.34726406254588	4.44184134920761	4.92176886799794	6.35422820220378	4.89552863277029	4.84278621093477	4.82414270472492	6.78994292828018	5.00191379953494	4.36178637477952	4.72954036975511	5.85033346933495	4.92627640244563	4.67074337553178	4.78895723535731	4.4968997678616	4.82392206841231	4.93709638793968	3.86974686095725	4.74237069304251	4.69363813840257	4.17077017923568	4.67121536278591	4.75260995051144	3.81633606842133	5.01653259733176	6.83632892432032	4.80445814198725	4.75904007766372	4.94602668506211	4.27462436907462	4.9082096652014	4.76633193252105	4.41553935477273	4.72472119825004	4.70606474153022	4.20016944898207	4.8841778193089	5.01341601060661	6.50711783584373	4.47879227392181	3.52055346948236	4.69611797270472	7.06965328070632	6.72287937093596	4.83084412606114	4.957430453611	4.63145960971698	4.64323945692589	4.94168097731945	4.61105613328056	3.83222655372979	4.49493454481045	4.08754276136169	5.00767119847711	6.50457671346138	4.30045433720316	4.88664939302847	6.49762179758764	4.79730349449255	4.14432032144499	4.05269041370073	4.22427877958764	5.40739763181863	4.84927456017269	4.86129220587957	4.69083430646225	4.71383533462859	5.87648358936107	4.64315350268809	4.67590382145655	4.02835383592498	4.67910681088453	4.09775871254452	5.58235978208684	4.2061679318534	4.78601332984537	4.05601327538171	4.43984997512393	3.76358855392338	6.61129403527332	4.8870095537872	4.5919689839856	3.88795111234835	4.08959175946624	4.9682120590637	4.83775563858481	4.90412626247002	4.98557263489409	4.88915580650001	4.47858872484248	4.82011598691472	3.60585223594673	4.11603519705011	4.60964886740579	3.87980499934247	3.62011188263666	4.13319139126247	3.93936276360125	4.47558513996313	4.58513683590653	4.12618502778883	4.12529990940557	4.12718050971149	3.85700976402739	4.04212717227343	4.85582987008194	4.66561690456105	4.65981456345922	4.78268646319299	4.66228963530946	4.86441264180494	4.48310479500591	6.80227753359153	4.1275785777804	6.76098645471143	4.64709482922344	4.72800312166048	4.65163073218218	4.99053692294493	4.59923981259253	6.73776721474071	4.62138407936742	4.9323045185491	4.97453463407129	4.97453463407129	4.84241148714871	7.7477542570659	4.92060588451907	4.36971181031609	4.93103207351927	4.68619627521419	4.1157971057269	4.06205988469407	4.84535001801741	4.2213583513716	4.71935366790576	4.72108073081204	3.95193179994367	4.90060189384497	4.76448905124461	4.89476024230268	4.06709892946655	4.74459150647245	4.66775354845309	4.21109983458643	4.834220228925	6.30650238598681	4.91573044026497	4.97515982376287	4.97515982376287	3.83842945205496	4.90919870068793	4.90919870068793	4.55680570252992	6.28443301901711	4.55668874284034	4.95088681417534	4.50284873552543	4.50611096400328	6.59187824920423	4.57554152047643	3.99334466169175	4.03908112803152	4.9505968301587	4.47776801325679	4.00023273770965	4.03419614458357	4.3721613418309	4.73267084538865	4.17334341290022	4.73264100630451	4.48833700542413	4.37127712349271	4.27674235899446	5.61977966858348	4.9251729448305	3.68317897289842	4.88377017114924	5.61977966858348	4.10604691413016	4.68779754350434	4.68779754350434	4.73604532009751	4.40313611344108	4.40313611344108	4.26897315935636	4.59471816704137	3.98294356809031	4.82696382920026	6.49270928464126	4.46670606121916	4.94033105175975	4.65785731973111	6.49270928464126	4.36415845836559	4.42838293230867	6.45063971678927	4.47716851048172	4.3213358574737	3.91745416828891	4.49771921639998	4.77801375371548	5.21411780844454	3.80471552105062	4.37963091648518	3.47293945534939	4.82698873647917	7.99885448187859	4.31049439836345	4.30642782804405	4.74137920480035	4.60405110423642	6.34235484682046	4.79147204503095	4.80435516126648	4.68644001005141	4.92029627509997	6.56642839749019	4.54175582986655	4.73070406090571	4.43504712442874	4.2978841333131	4.56779816073772	6.64303491411048	4.78921531189554	4.76628520289119	4.69580280641352	4.69989508648549	3.81982538375048	4.47086366113409	4.94968470280383	4.94968470280383	4.47699242560746	3.81526391536786	4.57685539832682	6.58610918545402	3.79247534399995	4.81087945120245	4.70571493512994	4.95579834002278	3.95254413946822	4.62411435769279	4.6329532433885	3.88250831478926	4.78624746300773	4.94775008887959	4.82218127315169	4.82218127315169	4.14156804061196	7.68479000163143	4.63678573195297	4.69690011557376	4.75731870139524	4.84779977820101	4.85573900656683	4.80490804889275	4.04421026226104	4.38527122148731	4.60746004030567	4.84571729961449	6.60760246903966	4.54105549658379	4.81582322279485	4.52021343078952	4.1912595062305	4.1085073591946	4.36876512584647	6.55139573692936	4.49841379647766	4.47112899709626	6.23577885051285	4.89739884585583	4.81946958322645	4.50010522174312	4.84012648328821	4.51330654938875	4.65301716655787	4.40003229650108	6.22597492118449	4.40352148799705	4.54740972735632	3.86653228570603	4.60134339510059	3.41931214842086	4.35768706084975	4.64058746015604	4.92097389859633	4.8688125523346	4.66714305037942	5.93962568335672	6.15192861673844	4.50030242451775	4.47134155405436	4.58789445831218	4.23880451548969	4.85573900656683	4.50727021162319	6.53722504529972	4.9194914766153	4.81321214191744	4.44833256649315	4.77692852295473	4.32558046548608	6.29271534101898	4.82505591295361	4.29807000287809	4.83911034022583	3.77573576352625	3.86897987359348	6.16199419887068	4.93823446775337	4.82295573447562	4.71160442132292	4.3741998011671	4.31442690213081	4.34594168638674	4.86499676105907	4.90279408145008	4.90279408145008	6.29999034023973	4.46015632879636	4.58560665579803	4.4128867228676	3.91245818346312	4.16771823744609	4.5470351632627	3.78824284123764	6.43127135319052	4.19369015157586	3.76464000349776	4.61149682140945	3.91577788011613	4.76391979595202	3.97251699544505	4.61506362350267	4.74319825660277	6.317447870636	3.92098045908721	4.67096605200126	4.25987085991022	4.0878358044656	6.79767326850274	4.75142445765522	4.32081773111556	6.24400579552782	4.17148098510168	4.38851204487254	4.8732904851523	4.24247886551075	4.58440748080122	5.62174255338294	4.6301875714936	4.50864252729215	4.15139211424159	4.51008777236848	4.13698512501215	4.7690353398109	4.22990774285446	4.28963834939293	6.75935392298364	4.65650285987234	4.44355187168808	4.69275192322353	4.40132106434088	4.7060459251348	3.77015788533731	4.70266812031797	6.34211743155841	4.2783997388309	4.91106962892565	4.75537239689058	6.82832427858884	4.59202244659236	4.26455077656484	6.30459455792353	3.91235142687714	4.57568191034121	4.72988747279802	6.56920743206844	4.5592288328241	4.52338200482883	4.81889853773373	4.65123039012466	4.10366396747154	4.29741432315772	8.01625181263413	6.6267420731326	4.82280128412089	4.77977907925479	6.6267420731326	4.55383064514432	6.36680793999468	4.16572248225922	4.75336230322573	6.33375227566999	4.71706139828562	6.60976947336172	4.4788340084211	4.60559702049498	6.50139453949105	4.28978973722214	4.8188930117813	4.61123407664104	4.20602111366921	4.5114196959543	4.67862129509244	4.86042947091803	4.86042947091803	4.82022760881092	3.84966761942938	4.4328597007046	4.59075316013231	4.86972879225227	4.67739152125865	4.07330118080306	3.83965319142586	4.2940402255077	6.6683820613308	3.85888241448835	3.86335379684861	4.29078572098477	4.3706219756127	6.36638880240453	4.73188387121665	3.73009871459276	3.97446263873111	4.17545080114025	4.75421869001068	6.09286116707897	4.72689281532622	6.29501931886523	4.66753851831198	4.43945932306095	6.73450115577228	4.09922399110168	4.88195235473596	4.64019792426893	4.7914505438198	6.29636217294751	5.64645837555895	4.48285224836828	4.48285224836828	4.87125706345624	4.22303149758346	4.77374277016133	4.51697011108049	4.51933274726637	4.32595843273066	6.27970023609757	4.3674595717667	8.73754804912226	7.64399812442585	6.43559750736277	4.47895316551936	4.47895316551936	4.79549364641443	4.82280128412089	4.82280128412089	6.28371928129037	4.60281024426361	4.44140769434641	4.24502171192347	4.77408362618748	4.5350785639378	4.25949683093759	4.61156370508732	4.27800907978183	6.17488670240304	4.55498866273021	4.86829079566647	4.37896014735495	6.65138234313861	4.78229285871029	4.40786981603197	4.64006853855932	4.648432284939	4.93860028298352	4.44574148587534	4.44956712119239	6.4480768288513	4.4715086578233	6.63161856556986	4.57672985715496	4.48259790742558	4.61621364612724	6.65361514997279	4.4243892242188	4.67866635337537	4.13263874545496	6.65361514997279	4.61103619581611	4.6847411495132	4.72561034426149	4.57965289351264	4.56153874641823	4.82915173382306	6.09194197548192	4.21976069459429	4.79384017174427	4.20405650696461	6.05689847935157	4.66298455927324	4.62614718390558	4.24225691397777	3.93571775130242	4.72739955347137	6.13751988905484	4.40967250563714	4.47063048391083	4.46853058587717	6.64105295930158	4.61430450027919	4.75598069405474	4.62114399555955	3.82491061508345	4.29979404974397	4.2212153542987	4.61645864360969	4.57647299750906	4.73478441402063	4.6382126197254	3.47367172663823	4.30382028653782	4.84262602114894	4.84262602114894	6.29922586598891	4.45359868633513	4.06270058682738	4.74647515733186	4.39434421677249	7.58520836686525	6.092332335004	4.49523749114235	4.62835611862917	6.092332335004	4.8076645420904	4.00030813768321	4.54717505933444	6.29492060453999	4.25162760479884	4.71106327535535	4.46396670996265	4.42849924408642	4.51856041321784	6.092332335004	3.85751142767743	4.78051720076363	6.092332335004	4.63037646148263	3.96025297704714	3.85475807394283	4.01257884974399	4.60916861747621	4.63203898152379	4.44438253160841	4.37377705046503	6.30843480886074	4.38780206229841	4.83491195800348	4.52525331737098	3.86211681588631	3.89414310243313	4.75218877374977	3.97342549463966	4.44883046293425	4.5845741670126	4.5786396000308	4.77407798323476	7.52355425859834	6.73216629354018	4.4517853907609	4.63654882560093	4.48096465440176	4.59895686000671	6.29967457401847	4.47804764278549	4.55895464200434	4.53733761148115	4.71678859606341	4.73459796395602	4.43852360568738	3.87842685714058	4.55335119043883	4.75214567162725	4.5720539022106	4.25149333316119	4.58810090497096	4.58810090497096	4.30254689253447	4.65679106153349	6.11538078335728	4.12699426153902	4.39985358094542	4.59572192872584	4.59572192872584	4.24308073053956	4.65182688483182	4.28813656879345	4.39725393511864	4.6207374788489	7.11793057947391	6.22173992002493	4.68979207532566	4.71033040049869	6.62983025836935	4.44782734940761	4.50600252162765	4.39794680775951	4.79607838784009	4.17358612895567	4.52003611803834	6.77851487157123	4.5831644658441	4.51544410028125	4.38026784523222	4.32871183251895	6.77851487157123	4.691796034153	4.15787070187634	4.14986846610485	4.73895119539816	4.21013998489102	4.19978129500406	4.43259205466677	4.01005072012867	4.65947074287497	6.56538124101057	4.62031713592957	4.72716170709815	4.58762963851241	6.56538124101057	4.19954309408308	4.70931504764834	4.53791737083672	4.60844363688903	4.18112400934156	6.26133799666718	4.44708324032346	4.71166383084695	4.59379545340681	6.29700819325798	4.60126873861531	4.58675154032587	6.29700819325798	4.64232622440207	3.59392067373298	4.52390137204834	7.8048725352193	6.38393537726542	4.64481314437297	4.13149537682107	4.31008649989612	4.49448620725835	4.62078958612582	4.62078958612582	4.62078958612582	3.92661263631526	3.7250970324577	4.60268821165915	4.4741112522377	6.24034070816739	4.57870509878694	4.79385524745318	4.68383871003325	4.70738244034935	4.55442102433384	6.32835906367856	3.90359859343256	4.37303381836828	6.19548814024733	4.63805517001579	4.63805517001579	4.02811247355827	3.96293896922491	6.8057496191522	4.6049908409313	4.45347509389735	4.3842963833872	4.50180897654911	4.61327989301235	4.67260453149122	4.06953839440188	4.65766854383571	5.97641941457175	4.35733408431429	4.43781730653428	4.11992887943876	5.54650640034903	4.3795399575247	4.36448266917287	4.21876130536956	6.32128955446592	4.16103339113563	4.77451521862038	6.54143581897388	3.9547501407938	4.00262752728093	4.77180168528251	4.47760544541567	4.48134993758915	4.24707740266837	4.61293791855565	4.66318533414204	4.87014980684897	4.4891631526674	4.62866357889884	4.55081363286835	4.50392152920518	4.42791980783861	3.98773195124359	4.55028975147069	4.45978337904563	4.45978337904563	6.64128634761875	4.75095839079355	3.53010803702193	4.38257889553177	4.39700237569293	4.93476427439734	4.41359667723004	4.20248543528596	4.46499549362119	3.82219421185979	4.51029822437743	3.95583770655399	4.66176792279745	4.67015836770344	4.48853326992026	4.6255970372172	4.41451853855002	4.41688039193817	3.86847653043698	3.89902870579685	4.71752983287331	4.71752983287331	4.58960320145319	4.62991477573094	5.25952513571348	4.16336642660522	4.16336642660522	4.49467164914815	6.80282711376353	4.24099678171569	6.27703835784922	4.43318906198408	4.39698182610987	4.49230048818499	4.47823531922386	4.31047589556009	5.38207363214416	3.91227816221367	4.6460337285749	4.36776241880442	4.57062926110693	4.53634631442582	6.35979823136154	4.53576972105802	4.02501980208658	4.68173796640763	6.09252998018449	4.29900286427658	4.34605373168881	4.73878413870456	4.34646291274646	4.55534097172948	4.63194399587325	3.97280446927447	3.76642713286056	3.69390697809688	3.9486260334949	4.50303556405626	4.64240316681714	6.415887440115	4.31037275078507	4.5487204432688	6.62618835474883	4.54919822494542	6.63705896090114	4.4981163619964	4.72614947742655	4.42243350410978	3.93687024809181	4.49341010307418	4.57585055880067	4.57585055880067	3.3932555700494	4.40128270949455	4.5875838281922	4.5886758257443	4.61956394097115	4.61956394097115	4.60076801090384	4.71702388211163	4.44009267632031	5.63650619942396	4.63672432458917	4.40790800831363	5.62525911056063	4.55401091639238	3.91461748590762	6.35063074343616	3.9921046212804	8.2892557690571	7.9634898680163	4.59603244384954	4.49097163954111	4.43286038661369	4.63681669897254	4.48397885587833	4.34844507079081	4.37528180665654	4.29030615181864	4.47558355715892	4.3842963833872	4.34144861290219	4.68107645650709	6.6519795073489	4.41761869469115	4.34196026327881	4.36229311633034	4.52439632555356	4.20579125276344	4.59945535447426	4.41252115928544	4.69934551067356	3.90482222902602	4.44457150368537	4.52878588508541	4.35182624745568	3.99161317764867	4.26927246646929	4.36801575961422	4.02504380790361	4.32018472840651	4.46662174616727	4.51782001095353	4.51856041321784	5.86240976923443	3.77032020593096	4.64485935528933	7.37545214518784	5.12722151358241	4.24005522949578	4.12455773529059	4.3044308758288	4.51086005724746	6.74235523521618	4.46487027122189	4.02948203320498	4.52212141580389	3.84036258224747	3.70191916680341	4.19727337304313	4.2019822809869	4.42874531413501	4.39508077842232	4.5425568173912	6.22801393297412	4.51296489253016	4.18191625961721	4.01612075779676	4.38335167103961	4.50746238521582	4.37103853198893	4.18186155479299	6.57551720917752	4.01325044688826	4.29161924338795	4.38850679988835	4.4369244003718	6.57551720917752	4.4959483707326	4.44003934238739	6.91037306341781	6.58960534158008	4.46195455504614	4.66160899397237	4.48032800501011	4.30382887421158	3.94006217787116	5.92918367315333	3.84448448910377	5.56565442594714	4.55223108682205	3.97342778507557	4.34689762208556	4.46800266180989	4.46800266180989	3.83620665805009	6.14582205834622	4.62206440938756	4.50473011110342	4.47585283677378	4.41692602348706	5.84499024864553	4.32298601072357	6.15456344902481	4.3708766633486	4.06332703404656	4.36949649763867	4.40897579527736	3.95407582235235	4.12788410168731	6.26541324120143	4.35210385330804	4.61684216534769	6.61266287762974	4.63064262153294	3.90145306073394	4.31587196346717	6.0823403868314	4.56590754469154	4.18610477586137	6.40928987429604	3.88994834244763	4.38795760405792	4.04117550336289	4.38731526866369	4.32729528626765	4.31094165352204	4.53429051736489	3.95227098535186	5.36041974624665	4.52648107814175	4.52237117433454	4.2926509957984	4.11185021577026	4.01646420404751	4.46213907043399	4.24622221487055	4.38856312423364	4.35576784618683	4.25653972546986	6.60429155185269	4.38379919377315	4.57672530008064	4.5719445593374	4.59713362956184	4.27004446845539	4.28411053922531	4.44257132374148	6.28147662566592	4.07589091156534	3.82497818772971	4.31532303852382	4.46573486609641	6.30968356490743	4.17506107381409	3.88154971209092	3.8681131892453	4.36715417570141	4.52827628487265	3.74395804448911	4.16909439686256	5.67060984472737	4.44390917550974	4.16016811335398	6.30824575096181	4.36410365465352	4.39971961688857	6.34387703719399	4.53444647142046	4.43565762394931	4.35370618135188	7.90876610510263	3.95943696024538	3.83073371857497	4.45937019596728	4.47198306085186	4.23094590638829	4.46249347333514	3.99760682023336	6.11601448848966	4.12591507213881	4.33597730686326	4.17823111974877	4.02179608071277	5.78738836268282	4.27549441220607	4.23537987132097	4.35034025908391	4.32995706015885	4.16063390189905	4.29769417427867	4.2238680663508	3.93675388420101	4.33240665486113	3.89772111460803	4.08840163654056	6.3329666388328	4.21585434993741	5.69816626611594	4.26139208965484	3.84974489109953	5.90142810511015	4.16745552594466	4.14248767471597	3.73389846426971	3.93394185424123	4.42876983554404	3.66345097889815	3.89564969767344	6.33933591990986	4.14584527564005	6.65861073509948	3.89321829986361	4.30001918003358	7.92500036190788	6.02234099661725	4.18471051948561	3.83426999610825	4.88850074781872	4.06186363064566	6.40198729159457	4.17571939303892	4.29251835076854	4.19942019059708	5.08559912885814	3.85233142963504	4.18212000011658	6.62761522939433	4.18212000011658	4.13273561622616	3.91766135344793	6.59032474861587	4.26071102383492	3.97105322212148	3.80474436314039	2.93966465183369	4.17312378438966	4.52988519178598	3.94631943862958	3.98300501846344	6.29980921754085	5.79917956188089	4.21800360633491	5.87411205862822	6.59831621434938	6.2073679983128	6.64630361961188	5.80123972534798	6.44820461592067	7.87872865612553	6.58052450038172	4.86525151916687	4.40123725500214	5.7666398077272	6.332595478068	6.332595478068	5.67482717005177	6.11538078335728	6.71577436498996	6.37593488848089	6.3381291871792	6.36204822524861	6.15988754498124	5.12444201225865	6.71648212439577	6.40479837113405	5.32534426794525	6.50080717428341	5.30548863167861	6.16782312966433	7.97825475147604	5.41402550582251	5.41402550582251	5.92088543211068	6.37535501994979	6.23893519387003	7.58003939809072	6.19637883993094	6.50505072580439	4.32031613933448	5.62142012337479	6.60621981288639	6.05921174692533	6.4637953233836	6.09016483472363	6.69613022137798	6.42680725301935	6.5621560550215	6.3440206640494	6.47089343700569	6.37503602394549	6.5261583189472	6.5261583189472	6.39482544976625	5.92032950959111	7.87387136347138	6.14348517131094	6.62191165602903	5.98051145147491	8.79382066694737	7.76558069629321	6.42336162077059	6.5783681452313	7.59529674380624	6.3723482663984	5.8598789206883	6.39460209175875	6.13083071072065	6.28679290123373	7.75694610741913	6.6163093732444	5.77938466066246	5.64688390487164	7.66431867943188	6.02079276482134	6.24865096961344	6.26197277285958	6.09077466534372	6.08606002201631	5.8394327697829	5.8394327697829	5.75135760031379	5.75135760031379	8.01771020697179	6.2551129406114	6.57342932024377	6.52542687200356	6.13079535893653	6.22473881764847	5.28083939303175	6.4719572577365	6.4719572577365	6.03610535007124	6.03437692970299	7.48366737234774	6.09888950707488	6.58434183753545	6.27549277040954	6.24991984414934	7.78713730106123	6.24991984414934	6.10656830755771	5.4168317955525	6.23693932773285	6.23693932773285	5.76356484305038	5.39804363043784	5.37355763505678	6.3728728690659	5.51269336385213	5.95483035325741	4.88450416560535	4.88450416560535	9.06282370128345	8.54837598428155	6.30088288932606	6.27546477531497	5.91581317497671	6.33648954443974	6.33648954443974	5.88751342087478	6.03953065429707	6.4372241246488	6.1310180169995	6.20940522737505	6.18178440814676	6.47182999990881	7.62315515379531	6.02767807888749	6.1126885251535	6.10191844008477	5.96402115649232	6.50962452985513	5.89212571309656	5.89212571309656	5.61755418628587	6.00964876491584	6.14444010915025	5.83042022348679	6.34543146769191	6.3259663758801	6.26854063756635	6.62126039200318	5.74268662856757	6.65224260121844	6.17540348976866	5.74006195648947	5.7479693510664	5.24127178366155	6.38312164538338	7.58556916719803	6.45015221149394	6.10399942705538	6.05753736139014	5.56679694948041	6.21507096015285	5.99466744986835	6.27958304069703	6.22660893560354	6.25343926411098	6.64384400682874	6.14712007617838	6.288235853032	6.36181645892551	6.50859963394694	6.28500480741239	5.85771395475827	6.39985697774963	6.32624765618631	6.32624765618631	5.81242514025156	6.23681941714118	7.7520655424668	6.38854131861752	5.96636397290069	5.13545424903664	5.20809196308145	6.44249720148322	6.21203368155033	6.16575732288696	6.9408734325589	4.88644596323565	6.08990454862163	6.27379342405723	6.44304509648699	6.14802409502524	6.17786084639464	7.83805455104118	6.17786084639464	5.67145940704824	5.98178889932518	5.98178889932518	6.2357008760617	6.15224028918094	6.25572203112045	4.23463418233324	5.40715264262518	5.40715264262518	6.03908588112471	6.10954460615617	7.39089986779626	6.23097585475448	6.13360751413454	7.65747116679712	6.0870845192095	6.01032492997506	6.43966551031992	6.30685089759501	6.29602071259291	6.08687032597893	6.2510351427748	6.2510351427748	5.57155725463299	5.86015041811804	6.50019375003393	5.0834227535434	6.15734141151456	5.55837393159486	5.69570024068492	6.16203732314136	5.88698116887032	6.41125010047598	6.2057228299384	5.44194719799097	5.80625414860755	6.50816893020495	7.64050740302895	6.40068378408144	6.20456641142917	6.14467306637565	7.61519309955673	6.60323337177535	5.94991530144199	5.97139178455286	6.46330362505723	6.46330362505723	6.52406814334873	5.30229844133279	5.81688219163955	4.55573102661047	5.97390723152093	5.25537897020215	5.25537897020215	6.51865920985079	7.61331891346528	6.17737370768237	6.028164140206	6.50782858810881	6.45301487124498	5.98147506018731	7.34660302868345	5.76507389971157	6.48690585223935	6.56516427613631	6.96883650080156	6.1954150491883	6.08790590268575	6.19284236113	6.11442950295454	6.14833276335569	7.75222957126108	6.14833276335569	5.8472596025554	6.14542689189353	6.38349243629656	5.93678506225481	6.07671183028246	6.4756632328191	6.49795081907662	6.49795081907662	4.84804681776183	6.31019818637173	7.6855882008125	6.32479968458815	6.15349372887684	6.57939236455526	6.46381983285902	6.32012002172174	5.57980000920945	6.49186804619889	4.37937083816282	8.5902150830911	6.13201822386432	5.62461733645181	5.98289202486743	6.47526563640159	5.75524053659047	6.42651700035744	4.97044086082378	5.14880586170255	4.71023630986912	6.34477413299767	6.38229751667532	6.17862267767862	7.44872274195358	6.34622303445003	5.75036736455936	5.23548013729202	7.44286604703937	5.55023485188697	6.35559066766233	6.25171439875093	6.11216123690693	5.48128280725227	5.48128280725227	6.30942853816074	6.41291580484735	5.77184993852619	6.43730912483458	6.46978559834374	6.5645667570867	6.02930517707168	5.96897158449801	6.27511078007033	6.2151634148784	6.18582498562127	6.95682391364659	5.90452897984217	6.55916950555149	6.46789290166889	6.45478353162144	6.20062686665421	6.48553096433407	6.36219943497206	6.55710368858995	5.98099632180006	6.39513432393437	5.80339094181404	6.29492060453999	4.68278937220951	5.98639978372103	6.33753756701043	5.59069179978855	5.99146969937636	5.91150310589797	7.78565111961657	5.91150310589797	5.96499319598299	6.156291071034	6.12517778205831	5.71567800748453	4.97583408871767	7.81583280336021	6.34638382723885	5.6296336594715	7.35855054755449	5.95416144843402	6.29474174048567	6.29474174048567	5.92872673201561	5.92872673201561	5.03697851014965	5.52191592145236	5.59530112291029	7.73215863172306	5.90818588429398	6.4130359037021	6.4130359037021	6.34532808684966	6.14422976706177	6.87205209638455	6.13079535893653	6.01165324005792	5.48134716925805	6.32325981115134	6.39934282397307	5.71625986924993	6.43686365015407	6.05881536420279	6.25848938673751	7.23474954667009	4.86953520382289	6.07378579928734	5.9435660424224	6.01351587383184	6.16079970037898	5.82113237049546	6.21371118559864	7.23474954667009	5.70182939050058	5.14495019550879	5.40329183320738	6.13654550169012	5.89518781546087	8.49314865803459	6.19116306031281	4.87776735173433	6.32674453185114	7.49230002071867	4.96461475543812	5.43449739794806	5.08717584902849	5.76257484797237	7.49230002071867	5.91547123537649	6.22395021596039	6.40514343474566	5.76805105220163	5.93022924376454	6.0919765066023	5.91551320082564	6.30632198373324	7.60117114287036	5.09919965920359	6.29116079443736	5.82348613076273	5.93716077944217	6.40102913675294	6.40102913675294	6.12486300598572	6.07236505569655	7.47319181888121	5.94539336083195	6.40408370432872	4.41918988222062	6.30910228517336	7.36333584025995	6.26919240582379	5.99984589857444	6.19384374465686	6.31346317085969	7.86534187505832	6.21812989251146	5.75641617626834	4.73943021600704	5.15092125817292	5.8763822852065	6.39265873049839	7.84031684571197	6.2863499357424	6.13778975479314	6.02732481721196	6.39655063346401	5.6288560504246	6.17463376601606	8.49115136943345	5.08985218784336	6.28877093852249	6.27549432906854	5.10720120393602	6.09575246320974	5.82309440432381	7.78565111961657	6.0614597078436	5.93832368658986	6.03558784902953	5.70549088292076	6.87205209638455	5.67573998508907	6.25002660933126	5.13867669047053	5.65819558636218	6.06622227989403	6.10237492546856	6.75080378671654	5.61068039797377	6.33264976427513	3.92704006781156	6.12181723985597	6.04674035208994	6.4752041443561	5.72063269935634	5.64688959133061	3.97501555024019	7.89142058027064	6.19218220156864	5.91551320082564	5.91551320082564	6.15964322570676	6.18502463986949	6.03640854639036	6.01672119658861	6.42846543847595	5.54569069544256	5.57282169529733	6.26972796574898	5.9248240191266	4.36261322407645	6.2060183346956	6.04867297042092	6.04867297042092	6.40090937871659	6.38410680915717	6.38410680915717	8.59831235562018	6.2715467161733	6.23667043873124	5.99027814869905	6.14203480062164	5.55521842219842	5.85449099606875	6.0822413655545	4.56921258057633	7.19369563237822	6.43681507124526	6.43681507124526	5.37295096884646	5.38048527793207	7.19369563237822	5.55020664329353	5.35747920324992	6.32102718716764	7.4788326519763	6.30783999981816	6.07626005650089	6.25425565765521	5.67400765200413	6.08452928580146	7.19739210316024	5.47894561804965	5.98371598010189	4.52062148900075	5.35753506431636	5.77065292326092	6.30985187053145	6.30985187053145	5.20046969203822	5.20046969203822	6.34006428200788	6.35861438824146	6.05640113011515	6.25383465179772	6.44755861271512	6.70191062536664	6.44684264837601	6.14780968131815	5.19077598524971	6.36329147622595	6.17595527261533	5.90019238251634	5.90019238251634	5.22972359144255	5.22972359144255	5.47435349343992	6.1875657215656	6.14985458676304	8.62058582335805	7.39807912165996	4.29806322631732	5.18262095579592	5.55927723157607	5.55927723157607	5.55749588038667	6.231519708792	6.15422145032692	4.72881305779988	6.13035458324816	4.84237898416201	6.09954300905736	6.09954300905736	7.49457001745442	6.1991744884339	5.74582266592258	5.4982479067732	5.44170411876817	5.44170411876817	6.14916561382852	5.27311104991778	6.60392346310162	5.27311104991778	6.12488978245537	6.15824144459364	5.96666120721477	5.74660790534663	6.43108080587071	6.16663222422766	6.22673836018578	5.90515263686318	5.62858750243265	5.68565216154547	5.27242067180766	6.10784928926577	5.85159959381404	5.8867474859941	6.07441531391311	5.65143222426573	5.71051653773581	6.3095202978887	5.75367339362604	6.42084333274736	7.26688276589523	5.48851957703377	5.49044898951826	6.23135653987459	6.23135653987459	5.3289827151512	5.3289827151512	6.05720082272429	6.05720082272429	6.12128885805616	5.19957430556877	5.89228967652622	6.04080661654325	6.20522456358693	6.28460195379587	7.05050115534492	6.18509638761657	5.31101526406787	5.5197382605782	5.61758025805134	6.25717708681515	5.8619125174278	6.04991758197646	4.58482599301211	6.14855331670573	6.24372025874735	6.72690373788846	5.95196050177682	5.59306642422117	5.9476665384666	6.5326574350459	5.38211847777444	5.4074048091506	4.5037045946361	6.12022151588214	6.10407819825099	6.31839916548187	5.94587447349628	5.94587447349628	7.55290944433552	5.85935658232704	6.32938408363023	6.3126202340964	6.09490881660818	4.47662594514299	7.55400160584428	6.26369763061508	6.39814356915596	5.86273406371565	5.8866952222185	6.0273538463051	6.39653396187751	6.62836748497902	5.4496641564974	6.30047334628227	5.99799995076298	6.10490180208847	6.12605873822618	6.12605873822618	5.75149324160159	5.74128413806999	6.18404708167963	7.50086300157672	6.33658281947717	5.14076021540083	6.31552549645529	5.90354558309957	6.16714299463558	5.77354208084755	5.16285784026047	6.2248254028679	6.2248254028679	5.87669180262719	5.9838540927976	7.32036586058686	5.67745641558542	6.21693150416761	6.2216535258133	5.72733937256503	6.16714299463558	7.83683408345051	6.01235639407341	6.01235639407341	6.04157608531086	5.31082414142178	6.30049066824585	6.30049066824585	5.97281969760561	5.97281969760561	5.77682313091817	5.77682313091817	5.47627364000594	6.02151515864171	5.91424260149282	5.59245021960345	7.62553649117467	6.37258888290131	5.29206913471548	6.22084847702433	7.38972500597436	5.94789874295656	5.31780805765682	6.26522883947719	5.61997731830883	7.70038645861193	5.99915634744759	5.75641617626834	6.18769169063124	6.22204028422484	7.4897277943064	5.55275066645243	6.07322827772561	6.07322827772561	5.87448243237938	5.83084158548245	4.22924440450136	5.47891904762342	5.47891904762342	5.09589503378185	7.4897277943064	6.15730033773797	6.22139371961697	5.75729533809388	5.70587373419738	4.73306728323407	6.77045723885764	6.18898702973805	5.96369126539518	5.55195961522853	6.06982678183469	7.25481853054944	6.24093131422895	6.34815089686682	6.27795491007582	6.27795491007582	7.44819701217667	4.81645213232927	6.22805560178467	5.46331218217977	5.90268655816797	5.8486531480366	6.07824988435541	6.04859316958418	5.90997471609715	5.96386970193391	4.62626095650489	5.92454053936285	5.56945526536825	6.27289360209596	6.34907157000713	5.08120690211984	5.08120690211984	5.08120690211984	6.07209900610561	6.07209900610561	7.79044087728363	5.76415010929828	6.0436490169645	6.24876333006468	4.90582020681334	6.26614146887364	6.06292496959728	5.8699892311754	7.34659502009756	6.15799790239523	5.564542120578	6.20465892189098	6.00132201072964	5.93332878613752	5.92417236319692	8.51400245615903	5.92417236319692	5.97489607837053	5.96128848347973	6.34075576535203	5.95821672969827	6.11542472002921	5.98501685935096	5.75895802730495	6.86540634989035	4.96739555727356	5.96186091330936	6.20392759618115	4.71517804998004	6.09279001505596	5.43314102583128	6.86540634989035	4.62209630885682	5.95933962696435	5.68070108696059	6.01883944817417	6.27041448763274	6.27041448763274	7.11752607353028	6.20620502878172	6.2735722118115	6.14997322286494	6.31847409076457	5.19664790126594	5.1752818477752	7.11752607353028	6.03851881925055	5.59105736961569	5.59105736961569	6.02400464603805	5.58671933869968	5.34490927482159	6.24742365374269	5.8677627728727	5.69381898278768	6.05110654540689	6.18862983807952	5.94554443744344	5.98914404219997	7.25122506492178	5.75516300070491	6.15918656737828	6.18775007350474	7.49205901342426	5.9130236881605	6.16063197486542	6.03986223409795	8.51400245615903	7.49205901342426	5.91822632343434	6.03986223409795	5.84516349821154	5.84516349821154	4.95437725802448	7.77510210892916	5.91947297139295	5.98979268455428	6.09118084867156	6.03462584684048	4.28133577623788	6.21516876173543	4.61814143215879	6.08786861850892	6.13767397551959	6.31174863423725	6.31174863423725	5.63990116090297	5.97858976428786	5.74346324945527	6.23117957580072	6.29768168682722	6.13491611735502	6.15280507055669	5.4342358260735	5.61977054467295	4.1237654719859	5.70880486619863	6.12848276188405	5.21138288377895	5.90602991222143	7.50603119454607	5.8430413314873	5.44135190913612	5.72305049995813	6.03435830160095	4.51836512404176	4.83456600339921	5.82800079996498	5.89070225340311	5.56838194376272	6.30115509918662	5.19575956486851	5.61960132780591	5.78724429885851	6.08524654024983	5.86891003936733	5.9339982614276	7.04208573175516	5.2954483913882	5.2954483913882	6.10013591999121	4.48996194097699	7.04208573175516	5.95198206589425	5.26653829303903	5.26653829303903	5.20840918601207	6.23159331181667	8.4038114753382	6.74448492022657	5.16331826236281	6.10633990986343	6.09943711073892	5.34141914493905	7.2240335494143	5.40528317708963	5.82654488620511	5.67456958437811	5.30392712661939	5.94608961816196	5.83487662781222	5.8732791847746	4.88475374657808	5.91806755129023	7.49781810061558	5.8164343065648	5.50786067817621	5.50786067817621	6.14815419967157	5.91658157015566	6.28035666927956	6.14558259385886	6.99794526686494	5.69510190620724	5.3649384022907	5.74478602654357	5.96367024319234	6.0901036364403	6.16696063282791	7.38106593529654	6.16696063282791	5.45985849018101	5.71274757274725	4.95326942983089	6.08798899289119	5.1974120412107	6.02516997989644	5.99254028667027	5.68926532464832	7.27100963344384	6.17371869561643	5.30939055770203	5.19143109403244	7.41130913684018	5.67162629908564	6.03876406480727	5.98813913584692	6.06163003040131	6.1157220950463	5.85722611394754	5.62120965633525	5.27813214078381	5.54655720025559	5.77638636487741	6.15744696723327	6.26731522728165	6.84372251141117	5.43566152104401	6.03359417297976	5.63052530940195	6.22009840133372	5.65714820915016	7.13514067445574	6.01006405413781	5.89904020273647	5.68689955508532	4.36466999168409	7.65874527311843	5.96785673751397	5.96785673751397	6.01750902327013	5.60646555708205	5.85166290837398	5.55573476873993	7.68662869620858	5.56648891810241	5.57438406787175	5.05893067857381	7.50163495923171	6.16833253638687	5.60131085250717	6.0511607218498	4.96674549756982	6.04339124705155	6.8314922712918	6.19264514802474	6.10005673052141	5.63110400395594	6.04848886562546	6.14124391544322	6.12386623954706	7.6441883601285	5.60038776389389	5.60038776389389	5.73760302439077	6.57225836449043	4.87597361174806	5.20653840447499	6.10042078629148	5.09807691081652	6.0824839615693	6.08132676871856	5.52954035066782	5.52954035066782	5.13426445256806	5.91192876595441	5.91192876595441	5.08800740041241	8.12261061378119	7.13227402645699	5.75868817623084	5.73671400869067	5.96310580819989	6.052482219272	5.95371997226149	5.95371997226149	6.0673723103025	6.0673723103025	5.60682674322339	6.21422084609456	7.45232017406996	6.21422084609456	5.70880486619863	5.69510190620724	5.99364628474791	5.8997825089137	6.01118342138234	6.15417636868967	5.52183925301976	6.24096221568554	6.06024931041544	6.04482198399486	5.58800600008898	5.58800600008898	5.87478947928073	6.23898930565961	5.99026955322216	5.32396054171645	5.85030172498038	5.93888068108896	6.02659507211868	7.28782561837995	6.18955910307987	5.35680045913178	5.49000139431326	5.45616886682188	4.9095024757183	5.78286138805257	5.74306790400679	5.74442871141103	5.82704982429222	5.80347380172762	5.67198199960464	5.86917705727873	6.03705883001106	7.46958757561025	6.00061471161974	4.49992158669228	5.75466554963706	5.75466554963706	6.06732683384599	6.06732683384599	5.17631331524104	5.94425289861523	6.15928510918364	6.15319367969877	5.93393818225928	5.28496222227971	6.19228111234644	5.87190343837841	5.99799995076298	5.63812797678689	6.04569203328038	5.16589835674915	5.220760600173	5.93864010267751	5.59600988913824	5.81225850092218	7.27136426577905	6.21786384726614	4.90459455009989	5.82367627256021	6.09460122804245	5.27333246495464	5.74282779573024	5.74321800335285	5.61337510107916	7.7428417686308	6.05453205069916	5.81903237455206	7.3623685246064	5.87319525099068	4.38052003905372	5.64722186598911	5.6960986276882	5.6960986276882	5.74328617110708	4.8229415837494	5.06051463103094	5.94790232884299	6.15814455549974	4.91861623742139	7.20724543645384	5.97858507369188	6.12450788306519	5.70467047016727	5.70467047016727	4.7383243584963	5.58555052848753	5.82104584513174	5.82104584513174	5.80868225664266	5.9096015160504	8.28941780791396	7.2536926955198	5.91798921113658	5.91798921113658	6.20302810158561	6.0269699884219	4.94838467908176	7.22473059628645	4.76129441211671	4.46430100467467	6.09616200051541	5.75456783184549	6.9199454017331	5.65572764254597	5.60560737817211	6.0027886502578	5.95239024523002	7.39184573585001	5.70938831630375	5.70938831630375	6.01900303661607	6.06456187913395	5.87755153896468	5.66420688197853	5.65074757154061	5.59077427957792	7.36587953989058	5.99234678431258	5.82269247494961	6.07419985260909	5.23016342174132	5.703379025552	4.54492455469781	6.13650864727475	5.29705803894532	5.61882415836758	5.62763560324289	5.90864165265902	5.58755051833736	6.14839987399631	5.27342807497002	5.60811333224107	6.97937436056663	3.7421911954855	5.30557334877106	5.75401347295094	6.01141365825028	7.22634459569702	5.23016342174132	4.99245616129259	5.85512866039071	5.3018491159698	7.22634459569702	5.60015672099972	4.79667547062994	6.06174121794134	5.28247601697208	5.84124505276826	5.88658374988567	5.87277241128417	3.95260012702116	6.1007845071819	7.33728547478663	5.94832196176921	5.83418619607264	4.86625477328124	6.04249197851414	6.18396651349712	5.818888561603	6.119019254123	6.02861506095541	5.41376742978449	6.13647172058532	5.96601540918552	5.51762305602256	5.57238968085084	7.27815317099987	5.39154657106679	5.74286843763845	5.93821566576058	6.00840175775642	6.11945059106126	5.18782068256064	5.68297776292435	6.07214558454184	5.2211253938858	5.82262532138106	3.76217723156135	6.0488116094084	5.63542254035649	5.33262207554516	5.83886769809483	5.88064065922162	6.84398345939553	5.83886769809483	5.97702862864339	4.87874525472369	6.17001166058323	7.63565266295929	6.0876858543495	5.81920151935577	5.80557542983727	5.35387594078862	5.18079290511761	5.74482284615074	6.00777369283353	9.21212108058162	8.05796096086107	5.57445771254822	5.5089881165835	5.96619661859994	5.60582900571784	5.60582900571784	5.55378551585874	4.62196296645142	6.0437603066652	4.64915622002708	5.7962014045184	5.72694455902469	7.57437320773428	4.53902623089013	5.28697082488427	5.28697082488427	5.64440271408016	5.22704689223001	5.91360743894145	5.78970730690977	5.277393332342	4.63375408114597	5.49224985952563	5.81193169841839	5.64344384630127	5.36162636806471	5.14420128184658	5.95801726599865	5.41285934951725	6.04557900988841	5.91037432237125	6.02810570551701	6.04550739974986	7.07605589780441	5.55212923803565	6.11814364292697	5.77120482229198	7.01159567846052	4.88849779909175	4.36340524807196	7.69633338091495	5.83493436016925	5.83493436016925	5.40383289108111	5.67586000316504	5.95648755567325	5.70595847380638	4.48561114056902	6.49876705921791	5.49287162971402	5.62300569766942	4.4726615374138	4.62125206422531	5.98617487264428	5.98617487264428	5.66244469247806	5.24187534557538	5.69037402108271	5.76809056902096	7.52812993830852	6.02961252649457	5.2129085922799	5.83301301525882	6.029272260087	5.73577243512362	4.66515638034706	4.16237176555172	5.51375773406927	7.01589944668043	5.75609915130055	5.90086015386108	5.86132260702709	6.08587986095037	5.74749546312592	5.74140513877702	5.71532234813147	5.5707561756155	6.06149549887655	6.07204444722527	5.42816247228979	5.32578086057049	6.99686079325175	5.32578086057049	5.86381748053113	5.2864598944621	5.5425201687215	6.05650872483674	5.98028715254846	5.98028715254846	6.71479190282828	4.82685943144207	5.86381748053113	5.84829453457187	5.86187337388512	4.23158968479388	5.63463866883601	5.63463866883601	5.96736124785985	5.78888325882654	5.85937387208652	5.90346997424828	7.50072027778368	5.34471278340948	5.81486236711172	5.2484027689161	5.5025609093285	5.9724880566838	5.9724880566838	4.28453681327708	4.34555832510273	5.6389666109219	7.46239296230012	4.71682118961895	5.16937828149239	5.13269900658166	5.59859180714285	8.62831704407262	4.6085321353718	6.0084664902503	5.73750918009863	5.74017678375319	4.86797094676607	5.82380694432922	5.96677536496856	5.60979592707019	5.91138937306892	5.14473420988919	5.56310152716124	7.43523877624734	5.5004083935443	5.49788262086781	5.32383836886781	5.80496278963671	5.35822268597762	5.42078636736091	5.9564859216373	5.8788506912248	5.22751002083636	7.13280405534929	5.62825918619494	5.64428779486011	5.934414140492	5.37033395901708	6.04338951784607	5.31896218923466	5.01655345907192	5.12766877759667	5.35366452173193	5.59191440973431	7.24597596063292	5.77139716926537	6.12456668832135	6.12456668832135	5.92663017856802	5.31211661318802	5.16187847435413	5.86781848603455	5.79823052863695	5.92740336488028	5.54919854438863	5.96174278511298	5.82883158147398	5.16187847435413	5.83755003884584	5.347609337855	5.88785316888817	5.67845614792145	5.38633637129154	5.24458562333644	5.17398862850256	5.3973770837727	6.04498431226854	6.04498431226854	8.2264796487839	7.34490286428442	5.5124107726732	5.81676155695525	4.62668612318561	5.22108459750644	5.89888218011009	5.62386318353841	5.83228494780471	6.19434371111204	5.3686228653576	4.64048457699762	5.81130538597031	5.82203082350248	5.60538266163853	7.09289367445684	5.93918812043749	5.43662195540451	6.10777056618049	6.10777056618049	5.54545466763228	6.85125986593337	5.42741332605081	5.99845293060923	5.51359850919862	5.63819946730358	5.90627364126476	5.90627364126476	7.54570210369252	5.51127127176939	5.23939314997376	6.06024789768662	6.09971366280529	5.85494777042052	5.68694683271762	5.26110344417891	5.55813231619	5.90219606213491	5.95281999793693	6.04252431070939	6.02549921191364	7.27437164323481	5.8837138381084	6.00305934613994	6.00305934613994	5.54775648321477	5.73514636898352	5.6584331382072	7.98171533696493	6.08219733607109	6.08219733607109	5.48429845415877	5.66244469247806	5.76475480408678	6.05488480033512	5.7953519796129	5.6709017067608	7.09215803359404	5.6717615165303	4.78352653647094	5.78139468555195	5.5812551864595	5.73929978685497	5.8731159513698	7.42282272796828	6.09077555721329	5.58659576928125	5.66047859124095	5.89229754172487	5.75624550251176	5.15818157166921	5.15818157166921	5.83467933448038	6.08740410432192	5.9127569261925	4.97656025044304	5.41079730743782	6.04092534297414	5.83545975124712	5.47743733775418	5.00009117837184	5.63496687251214	5.06634584317865	4.99890925226426	5.02585461824865	5.0575751359296	5.98580012959828	5.77127768089476	5.81479708057194	7.5359949364581	6.08221013581644	5.53836515476914	5.83782818844977	5.05860638358988	5.93021349165687	5.9663846828644	5.72489587950019	5.17752826585928	5.91810009802008	4.85237923484011	5.26516780001888	6.0558404332075	5.52975751832798	5.41680318637535	5.72942395147798	6.58047749246079	5.19706069984272	4.90897111875468	5.06252930506082	5.77788292103245	6.05885843247992	4.87005571330045	5.90370509488679	5.90799113910946	5.91682610234163	5.30264861188994	5.93929410378036	4.87532247207611	6.03214274053532	5.96881373621614	5.69763876432035	5.49639637162225	5.3191287451362	4.84320099648622	5.89601488778743	5.91072438050873	5.86594473737901	4.63849777153896	5.88796073543486	5.84599945310666	4.54279311611441	4.54049288557821	5.00195030468955	5.8273057932387	6.0653273794513	5.93097828182508	6.031784084058	6.02116217922129	6.70191062536664	5.54146147102705	4.80342629043535	5.62710835190572	5.74348485448177	5.72093370281416	5.7310165819693	5.78255584579127	4.71637773464518	7.42779905836793	5.55960253555371	4.92999477682867	4.38087870114495	5.15375158440002	5.85167537654678	5.82846828130394	5.97529843154481	5.87806739993098	7.20205984099832	5.32986929752726	5.8896268264931	5.8896268264931	5.09932178221577	5.89386170712024	5.66673818456023	5.66673818456023	5.17136483794694	5.91717230325818	5.50269437780904	7.36641419597025	6.05248730823796	4.04067311208636	5.69351115426118	5.91314858464062	5.08613435979317	4.44530848303138	5.6328778881209	6.00573695187787	5.59190119366848	5.65392839910387	5.60918047781347	4.80337720507749	5.43568013962452	6.78037931293855	4.24682251011754	4.20144742062999	5.89599646254274	5.90794684949477	5.34171527612607	5.78302983108788	5.27109448823107	5.55588790287807	5.65799001194759	5.97545472748557	4.74216638799361	5.83161930597144	6.29437352217338	5.93213188229541	5.48844531369459	5.32347585293376	5.97570732988689	5.97847180059852	4.79857991313761	5.94110824251769	7.49925882924906	5.62235056710906	5.3414602186186	5.89187408686584	5.86729764804515	5.79568144462015	5.02511352281766	5.85328798802151	4.4561297952979	5.57078374532072	5.73257617899299	5.69361538623377	5.83717768780684	7.20266150335767	5.64940234029988	5.64940234029988	5.96297530484445	5.12815286499696	5.00804624860484	5.00804624860484	6.00361254433169	5.45988476193371	7.20266150335767	5.72683376481205	5.32903061957007	5.69467230996818	7.37477620721475	5.48096715412247	5.83363408582142	5.83608111707893	5.34173472781423	4.70884681654265	7.37477620721475	5.53261129309051	5.79814567645913	5.91995658554686	5.59749569366365	5.73471376405026	5.71392580684896	6.02850909981035	6.02850909981035	5.58541870480282	5.78351011808188	6.75691950790926	5.81738629914292	5.78344072566146	5.9509424393531	5.89820767087095	5.25986469481134	6.31620063816711	5.91975238488317	5.88369850687851	5.85712635789613	5.78143181193513	5.20281815341227	5.20281815341227	5.5738919120052	5.79812077934715	5.92864005907098	6.02145747209846	7.40783760889355	5.73137116274517	5.83881515257042	5.54508945886808	7.40783760889355	5.68960363941694	5.8354747349456	5.31046860292221	5.31046860292221	5.5246407726042	5.75642724993008	5.79172775660028	6.01744315327943	5.63941630947936	4.71411365882124	5.88751170657336	5.45128377974665	5.63876516383698	5.50181887850408	5.50181887850408	5.71153919592819	5.71153919592819	5.86286468509306	5.7831972124647	5.16127646038341	7.49838642075241	5.67064606094167	5.56749466366395	5.58558538199656	5.87216356113955	5.60248118675206	5.34113527966515	5.90013517882129	5.61908750582174	5.40591648991013	5.77304190324005	5.91897229126659	5.83855491970004	5.76226189027603	5.64076476789024	5.64076476789024	4.91702225164781	5.14129622958997	8.44091128201296	7.39288734138834	5.92129792001717	5.11209170505277	5.03884253014212	5.03884253014212	7.33163371469929	5.54486461043107	4.2939568449162	4.71705533533142	5.86805837522642	5.4160657537646	5.32821846925938	5.20065702357613	7.00495664767789	6.00361254433169	5.83525701402731	5.03519227790741	5.76625301949797	7.50989881517061	5.43204815302487	5.24340992543625	5.35538560696217	5.92968687763488	5.83734143510909	5.57538978764019	5.46169462498876	5.28115866154799	5.80460859294198	5.92407908109287	5.88833530363526	5.94562846243614	5.67747368406757	5.77838738280507	5.89815638541036	5.04346310752907	6.85846574471581	5.83174796535675	5.7275121606008	5.05234865175518	5.41637821262018	5.8512457039594	6.20244820754042	5.8512457039594	5.4858331071264	5.86677603151826	5.51953037110157	7.48700973325471	4.3210535023018	5.28213809131045	5.48200678411716	5.09971689455464	5.95756517152528	8.81485467307888	7.031104092116	5.63107186206193	5.82310710466049	5.82310710466049	5.82310710466049	5.60909650588797	5.46685137995663	5.46685137995663	5.6151203711917	4.58893928164506	5.50208523160865	4.95765505668218	5.32812918209804	5.56734066019051	5.22700785756938	5.04885235179712	5.8867650120867	5.8867650120867	5.62710767230265	5.79384521125739	4.58893928164506	5.36020424505402	5.46284889971846	7.1624194026339	5.67664117522975	5.50476591217487	5.61564656486787	5.45623731528996	5.45623731528996	5.5017017240022	5.38740912549392	5.93290979751526	5.7299238597271	5.81317830014371	5.21010384261756	5.42547023625239	4.33710146854814	5.47698236497065	5.91694656807705	5.91694656807705	7.59669278082943	5.1496392322142	5.7073705085359	5.33615467054863	4.96906809652156	5.46037758745012	5.55827936530529	5.42916480113193	5.36133750182518	5.36133750182518	7.14822983901316	5.81513165711081	5.84563232085661	5.45298893720888	5.48147019787359	5.87611572144919	5.64993029691476	5.86633222827807	5.24542099140502	5.4195251084332	5.74745457733847	5.71112383735674	4.7466821032575	6.97533344368737	4.43233404936323	5.65639975546328	5.37143796773744	5.27570935863744	5.76257539753452	5.76257539753452	5.4737473282621	5.86137868484655	5.57370105467415	5.78748914118809	5.78748914118809	5.68763385554406	5.78568302821771	5.85836250670396	7.42363772866759	5.53712894967677	5.50147351509896	5.70110361007477	5.20798707560318	5.23990852547642	5.9695110750466	5.79094749156771	4.99436207676816	5.82283502528548	5.60058595234139	5.64776619859534	7.02018941265568	5.51711369234935	5.5615471003563	5.94746892870381	5.94746892870381	5.78111173386803	5.58391791938933	5.24248126018314	5.41876648062466	5.41876648062466	5.85616053509404	8.13225250952059	5.4966785759853	5.7195970115514	5.29434835476995	5.70641464507479	4.86251624109819	5.35634632975283	5.08303406405305	4.79532351580315	5.07828863449933	4.67134635462438	5.9633984798397	7.20549310112152	5.72529787949543	5.40511448459762	5.73779301961637	5.22700785756938	4.93718400633907	4.93718400633907	5.13905569784636	5.01234352410347	7.40922622852638	5.40335164834847	5.20447277931758	5.83576736115499	5.24470870339001	7.24880465044532	5.35324374238254	5.1314833197955	5.05251059672203	4.97508566607651	5.50912724477525	4.90044603618194	4.69889384533731	5.3111089349728	5.77132318614985	5.86509543732308	5.44696577362297	4.37363988889105	7.10166653027714	5.12983122818648	5.95613553094184	5.38856127422745	5.4602061748111	5.27661570786862	5.95497969758059	5.95497969758059	5.71675452443052	5.73007295953965	5.88908584519752	5.37930604198632	5.49428438051147	5.49428438051147	5.29884937310595	5.65524307689303	8.2377703319817	4.37709453446934	5.25431209588379	5.49367260666239	5.16880397105058	5.83576736115499	5.11789767587063	5.8238325505189	5.09361600632488	6.32930590680023	5.40827265508971	4.02802573320101	5.50117684721591	5.20868570759806	5.11909200228541	5.66007202111103	5.69141746572888	7.4425110532892	5.65034188233602	5.29118396084881	4.84363446589608	5.49467778580845	6.80041273814774	4.25650971238817	4.95601506689324	4.95601506689324	5.94393847753701	5.36950347203818	5.75737465596753	5.73053042042691	5.38103536419483	5.88793726118931	5.70110361007477	5.88486028136564	5.88486028136564	5.63601623633332	4.59699280703861	5.52790192976045	5.70459697760507	5.51308977638606	4.17142449268813	5.42734349882052	6.50874257411562	5.82220611097658	5.75478108701083	5.59350584617076	5.66779233897018	5.86058698881478	5.73626873094012	5.47528655762687	5.55634956439903	5.55634956439903	5.55634956439903	5.8250252952912	5.619085590407	5.59782615048933	5.46902252406575	5.5397042565619	5.24470870339001	5.27725005601447	5.54185446423081	5.81985247446509	5.43329846819967	5.65932162461147	6.73793129349061	5.79868530310955	5.63223630328029	5.76526366358814	5.81849512407371	5.82936069609937	5.30863257494592	5.30863257494592	5.52470501035267	5.08351617591312	5.76232628509845	5.54674892374002	5.54674892374002	5.78315661269981	6.96329590209862	5.5615471003563	5.67224715426443	5.87149269018421	5.14987538285109	5.47314595066207	5.43111928423607	5.8081514706393	7.2125371882253	4.74271779598539	4.95801443200956	5.68815006388355	5.68815006388355	5.75420535267864	7.2125371882253	4.89674792702713	5.89247814509383	5.89247814509383	5.55249403871241	5.71080205087832	5.71080205087832	5.71080205087832	4.31366699440107	5.75248663213487	5.74173217957813	5.33346263756865	5.67859240701099	5.17410934588636	5.6488555926715	6.97652305452135	5.21191302139265	5.7273139664749	4.80325353207445	5.08959787750168	5.34420906103056	5.34420906103056	4.84192153039866	7.42363772866759	5.15535914739067	5.25317977213651	5.39306733339664	5.23681850279387	5.82726870284942	5.3089790257194	5.88011144075919	5.88011144075919	5.51902411286708	5.66802957627916	5.75145388481193	5.53205675774875	4.9932587438025	5.67948238479481	5.55662467792644	5.50859929208753	4.99117766768399	5.03779087230706	5.64843088849763	5.48530090736414	5.32408005140445	5.59877153741606	5.79985785718327	4.90557874996317	5.57243330350007	5.22914525581181	5.48151272055517	5.36000583971672	5.33271325672274	5.14712591769027	5.37646329406967	5.15721709839398	6.73968283460754	5.84453700081565	4.89119238783143	5.05337997935677	5.74122242658475	6.11989376056682	5.6577654748457	5.28600377988734	4.62714542745299	5.46108177349943	7.21347335734645	5.63769198638449	5.78828042552635	5.61453310284327	5.86349622442707	5.64934674244353	5.16081794415465	5.05980857551437	5.77495003205623	6.96492122906802	5.61712493334899	5.3097125165412	4.84910569351957	5.81359385910473	5.48550115323926	5.48550115323926	5.00776986417186	7.18252634962454	4.84419690331855	4.99121117625567	5.59923770532268	7.15554152129071	5.80245537973856	5.56035365097033	5.36606491684271	5.61666621404532	5.83345471749068	5.75839579284337	5.31213258412767	5.43643631092947	5.46788891364045	5.74071926987053	5.70297991515541	5.08160331303205	5.56933590273656	5.3843061770699	5.71228903041999	5.43892967902145	5.11572020094001	5.67994988804598	5.51997271240179	5.54137968883744	5.40586104345678	5.40586104345678	5.08780481798767	4.53257554275618	5.09656849515783	4.99117687385514	7.47926828272529	5.23203466132964	5.2112801664234	4.35386830169757	4.41099016778334	5.41083029569278	4.77762909060293	5.41546757672698	5.3949605996365	5.00397056255849	5.18835850555924	5.15711519043233	5.22956522307163	5.52059403411597	5.54492080320673	6.71454199948665	4.43174758947599	5.81083424701721	5.37736213720076	5.27570935863744	4.6616892223851	5.17058057176618	6.92503050122351	5.70940000693264	5.30764870773187	5.33447932672371	5.75617978782094	5.42020797555642	5.31530775497181	6.92503050122351	5.51168504945341	7.21059992585002	5.68404909049692	5.36285692544413	5.56718325547545	5.25606392246264	5.41238828960188	6.22087702827613	5.41447912855642	5.1473979876938	5.74185941271129	4.4064253345533	5.5523954474276	5.52358955621894	6.06259585059719	4.99792260863174	4.99792260863174	4.84622774616504	5.40590158831921	5.58320556671209	5.72635448329352	8.23289617255963	5.25426143179557	5.48721840277642	5.53298251253961	5.12675246502149	5.12675246502149	5.68359152614128	7.3060594959203	5.72255662439791	5.17613539387169	5.62124486288729	5.13160106031136	5.58682226709764	5.73921636039789	5.35370637023343	5.20646216480416	5.71592311894456	5.23688150165381	5.49606673313679	6.51365073915629	5.81831277695208	5.51900366220174	5.17063378390187	5.54687025875468	7.24745842737648	4.90580687138591	4.90580687138591	4.90580687138591	5.51538853284658	5.25601320557941	4.67092446035848	5.73766432664334	5.51133770214548	5.41412166487484	6.7373901433961	5.05433626027412	5.09991390299272	5.82035265450271	5.49966649121185	5.67100123897569	5.04071858257835	5.04071858257835	5.79871715168959	5.77277542269375	5.77277542269375	5.36833961807014	5.5655538866758	5.34537217827215	5.68857257397235	5.64246873277924	7.47799788295281	7.03849695781928	4.91769747931678	5.35103095856466	5.35103095856466	5.65664895901133	5.77661540504466	6.78176303008406	5.52579132153937	5.86617258078073	4.5009667886121	5.7369032932462	5.75339495356199	4.87814570050371	5.14950388010869	5.75769973487531	5.18046250360782	5.4688952099683	5.4688952099683	5.6174426084282	5.6174426084282	5.70309932125424	5.56022611329539	5.81170659632869	7.35370210499118	4.81088108234698	4.81088108234698	4.83714789663701	4.68994712577571	5.113243629595	5.113243629595	6.93713277994076	5.5403763285078	5.14126310362313	5.67002310905428	5.57535369330445	5.75255413358089	6.29479303630535	5.19227353835507	5.77002271494062	5.19664673013551	5.23773071820935	5.53873545199871	9.21214626666091	5.53873545199871	5.56699555228438	3.93761920195507	6.28661810948905	5.25745731242005	5.55057911837147	5.80869851446263	7.00759840834201	5.1872255953168	5.69510906644526	5.75907657204493	5.8383428497137	5.34024110076358	5.36527425436825	5.52387306821343	6.77254457985245	5.65435636351564	5.75360287398829	5.75360287398829	5.67511374511573	5.50932821612343	5.69483407716771	5.71672933379596	5.53753749058638	5.39254970141456	4.88990314834546	5.76323741628227	4.3314373594831	4.97094035633905	5.73090510752971	5.68726679447689	5.65541747044269	4.85007939301647	5.20788926785649	5.74377683664843	5.68205416857344	5.45721737336336	5.68168862187939	5.50319684610393	5.44234455010579	5.33724952269446	5.71243894116485	5.71243894116485	5.71243894116485	5.3209453885545	5.67262912547277	5.67262912547277	4.88124094366957	5.69431496316652	5.64713546990875	5.25148795338089	5.76128473003672	5.71866922695582	7.24503507322645	5.15812732432439	4.87435838561342	5.547844541584	5.79185447111178	5.79185447111178	4.30611109163209	5.7845761050865	5.61859130862402	5.72888686721002	7.2393892288849	5.548708310165	5.548708310165	5.51923740915842	5.77145302226483	5.48473482579872	5.48473482579872	5.55461777123103	7.23438533133513	4.46538830805659	5.78148087791336	5.74085129194238	5.24320866981771	5.46395326069875	5.59031038575458	5.40035796525593	4.57134572350736	5.64817352705921	5.55503459431932	7.21304923610138	5.63835103826488	5.40535005704265	5.47645592779014	5.52417812232866	5.72302027050351	6.05771840548408	5.42259378328	5.67847486373968	5.67847486373968	4.31553852416535	4.5309313050722	5.36986066640882	5.30745560642406	5.30745560642406	5.67190925852363	5.71959843514709	5.32480782164444	4.83707941348569	4.66405639846929	5.66176137170097	4.6035716066246	5.55718121412482	5.31117223384463	5.55516893530736	6.54002230735036	5.02237212537693	5.23700372983433	4.75797393485858	5.68852675892489	5.5481385757173	5.66834651488715	5.62629652113175	5.1304424385398	6.77119684298486	5.29205563875798	5.48787570466472	4.97356489918323	5.25822341889848	5.14346918037527	5.71924307381077	5.51923740915842	5.51923740915842	5.23348822845479	5.76326497509746	5.61235212116	5.37898467850534	5.04857010346686	5.15130236293607	7.0856050038554	5.47081417805509	5.63134157074493	4.81290813438735	5.57616590864712	4.83965415427769	5.82287209073865	6.61699951711452	5.3985148177982	5.510244967803	5.48406662966609	5.82107321357993	4.93102554584176	5.37023328126634	5.64075616206717	5.63125718576009	5.65724677466473	5.56093775039611	5.76979878651347	5.76979878651347	5.76979878651347	6.29805198261207	5.2621054914077	4.60575096656202	5.41271718263726	5.13291313436801	4.91249641127664	5.63341510508365	7.83116474718927	5.54516836010517	5.70250848694625	5.70250848694625	5.70250848694625	5.29017854900122	4.47540603786863	5.21358264902477	5.74555100760263	5.69724585078154	4.66496183792024	5.60095322431351	5.60095322431351	7.13449327523199	5.72979282746318	5.54567291968301	5.4214956269737	5.75103900244883	5.43018647441441	5.4126490219173	5.57413045122964	5.498124521342	5.65455670368185	5.65455670368185	7.34632408527727	4.10236152309618	5.01090481620748	5.44044182780446	5.30691964547066	5.41597823351782	5.53984115173287	6.85920582567716	5.19664673013551	5.19664673013551	4.97798782070528	5.45475604959296	5.2479633103534	5.37274927583738	4.83965415427769	5.23414343933327	5.71489693179993	5.36402690754349	4.73151428261438	5.60430830639543	4.56408050235122	4.8466349168992	5.61134566508195	5.35013456696154	5.67636157294272	5.71867107103697	6.07442957118886	5.71867107103697	5.19803307968041	4.88105986438638	5.73060524529568	5.67249261912448	7.07848985834114	4.85323668195902	5.11781786491664	5.47710228301944	5.6392237453157	5.04377615636484	4.725647401945	7.36568742028156	5.19902626474505	5.53722100938556	5.74750455792228	5.54571621348514	4.88602734884736	5.73335743981579	5.47946437472101	5.23658290812535	5.69570206896356	5.53620910788585	5.04640749004229	5.24375555686427	7.21712929117658	4.55277496559194	4.62562560349394	4.97221140000757	4.93715320679923	5.48230199939069	5.24325708582503	5.43887141645574	3.93524019932927	4.86783555511008	5.60541989591705	5.49945233345652	4.70764781947752	5.37861564122198	5.37861564122198	4.25947760092065	5.68213202350669	5.0850786875491	6.28099331708324	5.62960074243546	4.64760306837839	4.64760306837839	4.58362666611469	5.58575833908817	5.18919038694695	5.4292234193177	4.92909196408536	5.40588577640615	5.40588577640615	5.22876853436969	5.43010700018862	5.4880533014882	5.03155003450768	4.89894394400282	5.3231950066041	5.3771271323325	5.19111238710293	5.48685703073313	5.48685703073313	5.60672320659271	5.2712787297822	5.71125028896116	5.37495650129076	5.36312175089058	5.13308719792055	5.07283153830958	5.37443438772333	5.70053409254766	3.72367413485192	5.46663392662434	4.91370910815623	4.78578196085915	5.61822902367005	5.35493679618668	5.5914017178473	7.39297583653845	5.5914017178473	4.2421376767546	5.62905243856405	5.21139614771845	4.71934645287897	5.30764870773187	5.22426039780864	6.99417898505088	4.36183786852278	4.8847460430182	5.48412590902529	5.179030321106	5.179030321106	5.32484509091288	5.60476987102339	7.98513459583674	6.76763910274986	5.28914280558082	4.77233847684194	5.08511651866489	5.22526416057998	4.9095024757183	4.93897965108246	5.13328613834568	5.55298117599634	5.33783744594642	5.56799519388087	5.68602437939216	5.69699427682993	5.12441158372331	5.61816259272435	5.03765593685562	5.4776151996812	5.4776151996812	4.88911191060968	5.52051107085417	5.58541494580149	5.58541494580149	4.96661616507341	5.48808345327931	5.01316548501028	5.28805176723583	5.31353166954425	5.28522833711181	7.28772120673127	5.54508615322043	5.41637124816636	7.23072088720949	5.14781736142185	5.57896156152278	5.27332359650346	4.94553501681534	5.33735389086409	5.62728713706658	4.81221715416211	4.81221715416211	5.30685539716632	4.92751947903835	8.43120041668197	3.91508310904435	5.04149461790246	5.04149461790246	5.52901889958661	4.5326746600445	5.25899849755643	4.94500467964097	7.32993712065947	5.56937579779692	5.56937579779692	5.49166003990273	4.17307037560441	4.35957436233929	4.53188214236259	5.62219849588363	5.72333976192553	5.02809759805771	5.02809759805771	5.02809759805771	5.34405327990472	5.60906834184037	5.76727470033531	5.76727470033531	5.58719240218253	5.35101952704462	4.81253441020763	6.93381592829283	5.44608134231703	4.76321428143197	5.19542573659799	4.96794843044261	4.94099834067477	5.58997923728448	5.5330150510262	5.58967011280305	4.45109822741472	7.15090354317244	5.34873756189912	5.20424590029969	5.35575600456359	7.14520338337048	4.6274101392614	5.5530874028022	4.73603016552826	5.70606465231887	7.02954296451739	5.58968236169789	4.97243571116798	5.08403279646939	5.61762423912994	5.14366241980356	5.65294500502298	4.66999559720391	7.12789343253106	5.58206304287521	5.65857756117425	5.44581555533922	5.58826693024922	5.48287980954696	5.75901663371397	5.48159008213356	5.42922736552658	5.66320601411791	5.6199979201766	5.0890038969173	4.84681880332576	5.48787235156958	5.43401731029599	7.21228910687841	5.34413074338816	5.01316548501028	5.48233272104601	7.32731579300635	4.68873878651694	4.41159886942813	5.48052118760648	5.7256024588889	5.20289634116254	5.57159917945192	5.42487314707058	5.54634892727754	6.62936899770519	5.33594807542924	5.14327160543695	5.34234270800088	5.5156360372099	5.22719861458721	5.02222563909335	4.46142555032516	4.65122274670276	5.62703776241063	5.45188437706792	5.37180541612561	5.17997468109439	5.64874158171635	5.27070596507984	5.64759731225899	7.29375642701621	5.62058340859325	5.28235855617978	5.2723930191096	5.63163380787463	5.41083019012572	5.59768636768394	5.36264592513696	3.93845277642409	5.60550308560384	5.49597510311799	6.87393693719813	5.40521342693571	5.4476621372667	5.4476621372667	5.48234323292836	5.59115001466437	6.91783604148501	4.79559924235625	4.89246181782449	5.54035799811551	5.23144001942391	5.20371970391464	5.59269990709056	5.59269990709056	5.57863765154708	5.54382332269024	5.08438984445154	5.47520123798571	5.55322587244707	5.64554038168035	6.41689556512654	5.65488933124181	5.28418124450628	6.81797636352175	3.63084519571167	4.90887023779714	4.92918660489042	5.28605450097802	5.60460164081055	5.24252017244229	5.42680632130302	5.16555057977668	7.95126617195442	5.71470523360954	5.03259636026608	5.04149461790246	5.15508973450809	5.64501566609697	5.2634189243457	3.87871452301159	5.02804547401538	5.08603742216358	5.53055678726664	4.98263972843839	5.01619015956141	7.13934323876722	5.62963101122593	5.55887420537251	5.55887420537251	5.38909561037875	5.63704536469951	5.16717718628421	5.49243511208319	4.03000977985615	5.35647382735539	5.63172861040881	5.62251955005777	5.26116846718584	5.33219208487813	5.72968517621813	5.27958197916072	5.16275695103541	5.19057565746484	5.65888211368683	5.24201457176486	7.03767318283568	5.10188496906791	4.92827493726549	4.90276453654915	5.14623392702823	5.47410752906812	5.3796503759894	5.37500484684731	5.00618067266265	5.08720538892273	7.24843723041695	4.86541616475311	4.8491854311081	5.52659086833019	5.58890646213902	4.3064346831501	5.28441899848505	5.38581266401815	5.54169471560879	4.52013599468762	4.52013599468762	4.16146014166238	5.67702050793167	4.84040559203597	4.65216150852565	5.36829675341139	5.28918696412465	5.34612980517779	4.63446788627561	4.63446788627561	4.8257760255239	5.07419125716436	5.07521848429764	5.0154825335596	5.3542498981034	5.05044442845195	4.54276456036679	4.54276456036679	5.31960958847136	6.66805003517279	5.40600526665801	5.40600526665801	5.05834754483329	5.63222125176624	4.35518748174655	4.67679504704859	4.5833032578675	5.01833757889337	5.26904987260038	4.60949188473989	5.34951218322743	5.55426613244671	6.50175892665968	5.19759294144999	5.71813546103414	5.45197954267798	5.56611334573588	5.40936528620274	5.04431496031488	5.22069036322383	5.24593549164129	5.16873089355444	7.22961577769866	5.53907406375436	4.53829500337908	5.0864998844351	4.32517568319302	5.44481654331849	7.22927931257597	5.54101443240321	5.19676716882148	5.61479207937724	7.38952288545502	4.83820849507965	5.09372706541276	4.50785727316996	5.27070596507984	5.64089571784186	7.09536244257038	4.68092181939915	5.22517512864037	5.34290923471454	5.57850915298812	6.87403980350242	5.44300071225853	5.23786312393621	5.32225760567605	5.50988308625904	4.86569534942392	3.95987705917226	5.65362879392732	4.67370466372271	4.29633683648507	3.42616083468711	3.38823060968516	5.70797868601375	5.56540893170598	6.27011253200774	4.817068802937	8.17231435991929	4.9271713346434	5.16987931777052	5.54079986601124	5.06288622218741	4.50276738966845	4.51636229097309	6.39127034217886	4.92854771430785	5.41347278456019	5.00560043269164	5.00560043269164	5.44468798662646	5.10190227693953	4.67826675432881	7.28834394063928	5.65925302694332	5.32920651797845	4.99995850274323	5.54099846388795	5.2219142972524	5.46403113295164	5.58261896478338	5.27408799107419	4.95984634971131	4.8653493408869	5.51572308161166	5.51844233434438	5.16045995679476	5.05994137205322	5.62354248391379	4.47983020551798	4.47983020551798	5.41142839414545	5.62021402747476	5.59202779483552	4.92545112363071	5.59665970670188	5.4918095086631	6.52385252742637	5.32587641630867	4.3759487901615	5.50445180382071	5.01310193251978	5.59953215723441	6.52385252742637	5.59953215723441	5.57366105691786	5.4251154236398	5.25147135508283	5.42218244703874	4.61351671723936	5.01883698420965	5.49182271518172	5.62010646278513	4.86385862024753	4.99492542159216	5.69436062588468	8.09688265055143	4.97522602077005	4.94723615090243	5.39529437119066	5.39529437119066	5.36925410203674	5.41993698359039	5.48098019488085	5.15458494357831	5.4532341781616	5.56291803569896	4.93459317972797	5.40381167225953	4.55768051469858	5.55974879312685	5.55974879312685	5.47620313489242	5.34859425114852	5.69032346730275	4.93246680890826	5.33620432542667	4.29196275375446	4.8945178795716	5.3830445511637	5.61538365354195	5.40402259605547	5.15547778596738	5.43916580014158	5.20984654713568	5.559968401126	5.559968401126	4.91818107264797	5.5788813721934	4.85237923484011	4.65951905380442	5.03418642513494	5.45599328879122	5.01221725162096	5.1729053974814	4.33574845781186	4.77233847684194	5.42591063498513	5.42591063498513	6.80975804819232	5.64296916174106	5.50568499272428	4.79692190516804	5.39594800589469	5.39594800589469	5.45228860507934	5.45228860507934	4.62553243681385	4.96629878367631	4.99416848547417	4.97249136273055	5.44619604595785	5.39427818668406	5.25606479500855	5.42788631640165	5.29343350821311	5.29343350821311	5.10497379802715	5.47323262837263	5.32285357711559	5.3499895282575	5.54141034443438	5.20683366305092	5.14974962541246	5.4292625098223	6.78522925023073	5.2585236093438	4.84729661985741	5.47142444960625	5.20405449751144	6.09672936626525	5.42797466006665	5.31746765191697	4.76062220134461	7.31580007473028	5.53012385710309	5.36505540634589	5.56563810719529	5.5979674749139	5.5979674749139	4.79464666720557	5.51619046836692	5.51619046836692	8.21545295116246	4.27747019421625	4.47203009800507	4.95561500744689	6.92323311552526	5.20500820726794	5.13238098999872	5.0553754992764	4.68514869239891	5.31045816307336	5.17476318525819	5.44448743363279	5.46034339835744	7.20584716829207	4.43267845258698	5.57190196223037	4.77954859921002	6.15071194065808	5.5439724154547	5.64944583491357	5.64944583491357	5.02822454083066	5.26900944689192	5.61803162156924	5.61803162156924	4.3761111502275	4.66126593292017	5.57100779156756	5.65102673365931	6.89434190936131	5.33201049551855	4.67258494920867	4.74955796374276	4.41981153283494	4.41981153283494	4.93508230669137	5.23074204044529	4.86281662699272	5.23320038443676	5.3792065319371	6.64238124197957	5.16061431704278	5.16061431704278	5.24232831183966	5.03148510137557	5.55174955721958	5.31672639832609	5.42066602254785	5.39250826917258	7.27138421043235	4.93220482701127	5.45438336260995	4.81735074677059	4.54230173497156	4.49288239146185	5.21670565430003	4.89207150802193	5.29516492599524	6.71549288438104	5.47219566914224	4.30058859533362	5.65895786456274	5.5222289350655	5.1597695676048	5.55415735404797	5.17322091556861	5.15365949688738	5.34852851151357	5.34497481683996	5.13362513121523	5.43605963878721	5.01273550819485	5.28160910300966	4.50396796835101	5.47232675261823	5.41426364602973	5.57915177547135	5.36560954599601	5.36560954599601	4.39753025297764	5.61472691718019	4.7083258169705	5.31133057702578	5.23232300632539	5.51879749988402	6.30637776687673	5.10857115894464	5.49993643802243	4.85625969206036	4.05765002520904	5.19464192191276	5.17911373713871	5.36874841179186	5.37352516618704	5.16791369152449	5.16791369152449	5.56299052735111	4.98665628497154	5.08256734966132	4.57235108991677	4.50400897878966	6.99620005829161	4.8017866515789	5.26975976324303	5.27227548379025	4.85718160313377	5.41959525189986	5.26721269499516	5.05106644910541	6.80015983680593	5.23226895677577	5.45594889558362	5.06382588556052	5.49951475707875	5.49435958232205	4.68240687828475	5.603044722121	5.603044722121	7.1376023378429	4.19492726724042	5.32313876712343	5.40767208768855	5.64608797005868	5.64608797005868	6.32407879486221	5.32125552494545	5.37248535677627	5.32299326152946	6.32285693219062	4.40563156638634	5.43913065869128	7.09179810316569	4.72865079387304	5.06593409480918	5.19206047078867	5.02837619074551	5.57618284607632	5.45126666559829	5.43046264234516	4.99904725568142	4.95190032237498	6.88909002438247	5.02336487713185	5.48988225883377	5.47649537791413	5.30937418717113	5.42321919924221	4.92722976999247	4.35007741858147	5.13156973482337	5.35091073110744	5.42191225563855	7.27846090443529	5.18899442826848	5.1068808170006	5.35461458622219	4.84022216742808	4.99341686820391	5.6391406141222	5.52902819120232	4.73325936140634	5.49130019604348	5.37726049507844	5.023068185004	4.61269497572107	5.38551723660528	5.41740640727572	5.33753535539704	3.85111744042669	8.93956186954232	8.30209007852909	7.32806042878487	5.28376445950825	5.23782725143984	4.64003883050285	4.48665824787618	5.37804250141119	6.93268240578521	5.3237784439232	4.49782456647445	5.58872922078405	6.30073476596413	5.02837619074551	5.18767590600693	5.13183084458844	5.43272060372326	5.43272060372326	5.23717654656696	6.40229023722546	5.28844681747901	4.18664021162278	4.19570482016927	4.72106562065403	3.90326634335827	4.98717346797628	4.63081248154905	7.15078443207656	5.13390630751919	5.13390630751919	5.48629093143536	5.48629093143536	4.83725675087309	5.07123143885287	4.88980737177956	4.68369071360547	5.44844017210621	6.44824603287463	5.16757295141835	5.2706846312012	5.06137101295712	5.42203749637038	4.72787687590441	5.43268867917552	5.42233608408316	4.21254496748567	5.98057239373043	5.01623623368001	5.10532120716709	5.2194363722144	4.39989309499678	8.13863618122074	7.28648819678658	5.0012213259979	5.50697194283644	5.50697194283644	4.84441699501208	5.29850753760011	5.06714668312179	5.51410136703281	5.26239350795778	5.62235056710906	5.82547819070893	5.15040523018945	4.78375939121509	5.62190924209036	5.0173605591975	4.73702336746686	5.45290135026208	5.46437445353624	5.30094953428957	5.45956272195516	5.54128458465047	5.54128458465047	5.4298858799159	4.99626632034365	4.99626632034365	4.5739650697183	4.04641762277597	5.16422399071627	5.43344421801217	5.61858010054684	5.61858010054684	5.35588574209843	5.4937893303407	5.00011672961676	5.15824683282138	5.20812323292506	4.98867077571913	4.98867077571913	7.23107752008351	5.52970345857353	4.78883830172005	5.42675076125908	4.70651280636204	7.13049980517121	4.70606414097683	4.46115215785148	4.59101168657874	4.5904453792171	4.87636586052001	6.22155874700093	6.09323869656394	4.81533575285749	5.46874202868009	5.58042603738859	4.78005887404918	5.31271970141983	5.08934987555075	6.97610360660819	5.18285429880136	5.47396334550916	5.37735246125882	5.37329380720995	5.53231084298771	5.02861949411174	4.67894693672216	5.02765686292626	7.28179957860501	5.4743137086794	5.4743137086794	5.52377312140255	5.51425974783435	6.8578746674368	5.55337135232358	5.41677114942478	5.61161323236908	6.93701831457891	5.14789210447465	4.40999054746005	5.55242054180984	4.96257115424403	4.74603634037008	7.31280309268415	4.7961476063529	4.7961476063529	4.36721566953998	4.68211422980626	5.5412521978027	5.5412521978027	5.51896343070536	7.2737029986235	5.02224872749078	5.05567487312155	5.01315814375444	5.6083953718324	7.19647272598207	5.04118194080379	4.78216072874828	5.30891915019375	4.91989011441564	5.44069473742463	5.27100200771362	4.52019425944446	4.39299652559107	5.54630482497355	4.50236772355769	5.1549210695214	6.96572754932011	6.95681402736909	5.16525246751206	5.11461444456474	5.26565638354039	5.60457253282545	5.2941066029465	5.10396137372134	5.45290135026208	4.13164138755588	4.71047785097326	5.53443241062014	7.14894235488124	5.32457671092073	4.33421018681688	5.2448087748095	5.12914208547193	5.49613112014417	4.98389012970445	5.12980406538787	5.45322300806269	5.45877371617268	5.45877371617268	5.45877371617268	5.3481925031537	4.79132795173425	5.57672658650311	6.40907651127279	5.00776986417186	5.02049437723976	5.29347292596589	5.45376074940358	5.48544364267432	4.58472115778771	5.24023443494233	6.96244042267448	5.14645670539519	5.52514862588119	5.58724947560596	5.07437706119407	4.76430758203099	4.64785501587185	4.88773548947797	7.04905864884668	5.59361801465132	5.20447049243812	4.68126665941618	4.79585825802006	5.13352869658182	8.36548604516268	4.58415048633062	4.78470185315964	6.44117874099358	5.08421903589183	5.08421903589183	4.84910128778606	5.26856209199854	5.57377665507973	5.46730939619991	5.47071549292527	5.35054726819385	5.29158867526252	5.15857106591266	7.30383411501911	4.56934517206565	4.77986612706337	5.45811613754414	3.94681431747307	4.89401154770326	4.96051198294306	5.20261523129359	5.17891988789171	5.37519527399462	5.2712787297822	4.69416778201699	4.69416778201699	5.57292227839064	7.22750000861987	4.95494119641255	4.77573114842523	5.246002209353	7.15046626338398	5.21808039351793	4.70719428215286	5.20808949749172	5.3192958461828	5.35751049690286	5.41159236054145	4.98261341657488	5.01325954061138	5.45412085146437	5.02695759002876	5.39047840042225	5.39047840042225	4.58236618998837	4.85944738710876	6.85179818181869	4.46804180389669	5.350592024369	3.9893036884563	4.76223549340992	5.33907581294465	6.45777227665796	4.46953879632948	5.39664234023219	5.13237813712563	5.40564634259238	5.51993700231042	4.8142614814099	6.83968748638177	4.93219167715412	5.17446696525095	5.17528953455596	4.77209543464981	7.16196524468526	5.35761616920155	4.70138692517628	5.5767770173153	5.43948055777132	5.56697920769207	4.046765794515	4.49346613813842	4.5489760628074	5.38217695027446	6.27220140606214	5.30143177687634	5.22045278600057	5.03887501642921	7.98679295780853	5.29888300459719	5.44202008903563	5.44202008903563	4.64293421750246	4.62653317554952	6.82541003708398	5.30381740941446	5.04501597904302	4.70649907288742	5.19967651320262	7.25294081849686	5.20686414027571	5.35753506431636	4.72056201799323	5.31038995036608	4.73901337135007	4.8267392315768	4.23216611449979	4.88024955341632	5.38905787377081	5.47418885398297	6.51824877796507	5.49446891251499	5.49446891251499	5.23916598677696	4.57918193258938	5.30011130701223	5.31747250928299	5.17027735059518	5.49264533560358	5.24349928350386	5.39159544937699	4.48954852817193	6.64320171394238	4.16465993468803	5.05861229531931	5.25770861357173	5.57101639764082	5.33016944727171	5.33016944727171	4.62189253749113	5.15921610532807	4.91009623759226	4.91009623759226	5.22653079327569	5.34442916356768	5.29198721437762	8.12200520189648	6.8527692482443	5.23591674110186	5.07166417940009	5.11823322950141	5.4937498013786	5.40222898012564	5.46727276221602	4.04908558454014	5.23799886613984	4.99093429027619	7.13896189473848	5.44432975971434	4.62506576730855	5.13564711277005	5.27863670080426	5.08102178367405	6.95891037598217	4.39331372456403	5.18855173169933	5.20917717202868	6.85527238710669	4.80389533995594	4.63687347272138	4.95417765772394	4.53620790061004	4.49663842391244	4.70915209391608	6.83593937358311	5.15332039118873	5.15332039118873	4.47910402382486	7.26584539785389	4.9268562547134	4.84656742800031	5.42213241546923	5.4498337797043	5.36197518464352	5.19525770699552	5.19525770699552	5.18658859697848	5.18658859697848	5.49906708731543	4.73723271708921	5.01896661384414	4.13384243734812	4.49442461505745	4.6598378917109	4.53578072993292	5.39371044748071	5.20079433290823	5.24261971474802	3.6895243270986	6.93128705984993	5.14065733454313	5.2221952487926	5.18120242967975	4.90310726174284	4.90310726174284	5.28792730906503	5.28792730906503	5.4993907157193	4.87150996785459	5.39047840042225	5.39047840042225	5.3572236657207	5.33372195293706	4.67336317220735	4.05288203032726	5.4121430671524	6.46274911509961	5.1380827128923	4.25167540565578	5.65070448511246	5.53889488751819	4.58151122787172	4.71599865849077	5.16730031391165	5.49432053755182	6.63866126360486	5.16343568548486	5.4663987079706	5.29346891112517	4.98666960185059	5.33869849334578	4.73971787121079	5.3747626655809	4.82109000176458	4.07986308306729	4.46664201099888	4.66881355417754	4.74362379070711	5.46585684420214	4.88139074991936	5.25982652220123	4.84533284496934	4.97165335911395	4.71381556386092	6.64467130008848	5.02758438832934	4.96637402866739	7.15713048046485	5.4298912065049	5.4298912065049	4.91731322646115	3.87922731441036	5.45078481637259	6.84290827879717	5.11366901773407	5.33339738882957	5.33339738882957	4.44811050493596	5.30333461868339	4.27841850311581	4.7615453916749	4.98412935192861	5.22207652024153	4.99416848547417	4.99229380852629	4.85437435520188	4.77823648808986	5.45078481637259	5.44998468372013	5.44998468372013	4.59794625454212	4.93998344661077	5.28472362162417	5.28472362162417	5.28472362162417	4.98240538416019	5.13718918173473	5.39091804111344	8.80914406794687	7.64473520257643	5.14108670922328	5.20392319833668	5.39161101182238	5.11932840050239	5.46809675353539	5.03932181484953	6.6984781614717	3.91526910461391	4.23366610057682	5.25638080117535	3.76962438367981	4.66320627112474	4.48676955495644	5.18449271635871	4.68316067760507	5.31635743999671	4.04641762277597	4.38535387159896	6.93575916225547	5.25022611437718	3.92080554077606	5.38793581263635	5.33217293534892	6.89304351135234	4.9807057079451	5.09150041188663	5.09150041188663	4.86542319521115	5.04121630960128	4.68755969372979	5.29254234057598	7.12999742390435	4.87165778349542	5.44534418681763	4.67581265205664	4.69727375948259	6.57843409134913	4.55876312613051	7.75725234717066	6.45939640785242	5.30971416420287	5.02346049942534	5.30654739985514	5.26863718212064	5.12957713336175	5.07366057031035	5.44247991863732	5.05368272491525	5.17391831259567	5.06258926452191	4.31818063166541	4.61649560429621	5.28862694845167	5.32513715326325	5.18213290653976	5.01037381307825	4.76977193225101	4.78732023802828	5.44574455017421	5.03406256048983	5.36782830335719	5.3855445209328	5.1601297750965	5.03446524592518	5.39930909485832	5.17328256618002	5.35600995349717	6.50899069107497	5.14779852925926	4.88515976766642	4.77841809648812	4.43645949100169	7.15161758488157	5.45306324589463	4.82742864887722	4.82742864887722	5.4212710837223	5.40698835100886	5.10580825542505	5.31936866994296	4.89925380311196	6.94728855984506	5.2729005378793	4.23727813839537	5.12341997649663	4.82742864887722	5.27148192474059	4.73254655803186	4.16220883846457	5.15193756715895	5.32738805259971	4.3818607174458	5.05959927392414	4.80947117646507	4.39314078898029	5.38536331976306	4.92514772537962	6.95958895300615	5.17422105579137	4.88387682449621	4.57366788098649	6.44306659860465	4.93426831686956	4.90219343037388	4.97547074767487	5.0914207184364	5.02984780592274	5.14815182648611	4.31861957979495	5.35250506771513	5.33308437295893	6.84367209181396	4.74226614508013	5.07141427763431	5.07141427763431	6.84367209181396	4.55229628768365	5.09616537052051	4.97345953584102	5.04001054785563	7.97183744652493	6.57633034755555	4.48448891192963	4.23291757929445	5.13365472437383	4.8280307229358	5.11985197655406	4.61707179766472	5.21827612167111	5.38837335672404	6.55738193704295	4.79901065646313	5.22981655789361	5.22855640511621	6.55738193704295	5.32441182943561	5.16846832117213	5.08442432906954	5.2903819429862	4.85248640467884	4.6271268102397	5.27352006812686	5.27352006812686	4.08553740823417	5.43528857300618	5.43528857300618	4.52851715745949	5.45016156374744	5.45016156374744	5.50877159295327	5.3488267337586	6.23770188050285	5.2745414339704	5.33664117779784	5.26834171648566	5.23624941050204	6.41405290570383	5.33501722836719	5.40429166006287	5.34692229297757	4.59650175609431	4.85820841081113	5.21742878741798	5.39098537519271	5.39098537519271	5.00639351072585	5.50446941008619	5.05520139641417	4.77445016872828	5.34071256446199	8.01526110486196	6.00554757306755	5.40370334484386	5.06177535726193	5.3428481356305	4.53075928123057	4.66568380111502	5.22981655789361	6.01411445583025	5.01789715412919	5.39340658707405	5.39340658707405	5.1002640561539	3.93246387360916	4.54977717442299	4.72341264035092	5.27655733615353	4.52136192613582	5.07760892307426	4.99218224309997	5.30241961572468	5.2428173270845	5.4382931644158	5.06966294453559	6.49162967618449	5.23032367731703	5.13565060778604	5.17876126279491	4.67820362931248	5.03178922526163	5.03178922526163	5.22844915890519	6.42680725301935	4.36624105080235	4.94144281285948	4.40538215529084	6.63829539924913	5.36186250458311	6.66142763555378	5.35248682565435	4.5336465067704	5.251426615913	5.1987833982522	6.4112509704775	4.55677485439522	4.86732168929305	4.98559281531946	4.96590458523715	6.42444210174443	5.11882442885621	5.29840764689692	5.11514113355113	5.34431150803586	5.34431150803586	4.84240977015169	5.01401486809121	6.5802122009099	5.3458091493806	5.16883691049943	5.22913117750067	5.28393275555017	5.28393275555017	6.2787677978074	4.43938320960562	4.43938320960562	4.34973136117117	4.81336124595554	4.95450527421732	7.01899439451791	4.92502534516865	5.22904203040618	5.34697815714098	6.96966744437297	5.0170385829554	4.88794651413835	5.03940922292445	4.43356476684999	4.18105443319104	5.48984684605596	5.20431965141005	5.2180171328102	5.08266568092975	4.87719159387522	6.7891754237961	5.4890535874155	5.24746331637788	5.22574934308328	4.42318962620917	4.65529849202459	5.18559928532609	4.43089978608348	4.78189106703213	5.31667922775905	4.54618070503629	5.40816754507996	5.27457162666858	5.24657987217871	6.91723241038534	5.20591477653746	5.09799198841049	4.7656514362912	5.15147438494418	6.27679240320892	5.16447536130695	5.17658531622702	5.29476129800142	5.30934466953579	4.80107659034447	4.87636586052001	5.20562450627155	5.16726982801501	4.98050126772446	3.87396958941352	5.43236619160106	4.91646237230721	4.96911329763557	4.66217199313231	5.06413162124215	4.57405560954078	6.93088976899152	5.23329212898683	5.20111594153742	4.39633425759746	5.20944291433363	5.20944291433363	5.13754535856498	6.65649771513232	4.42117109225811	5.3509825124173	6.89187541102059	5.14918473057199	5.00178314646308	4.49853202733905	5.48064193201914	5.2926798593551	5.2701154158388	5.2129616819114	5.37560298057304	5.37026298739948	5.09243704551167	4.7175542280535	4.83243210585345	7.83206416102066	5.36945861565859	5.1357546296304	5.35786344330858	4.5172052807215	5.23944443819977	5.39364922706129	5.27923941916602	5.01256133100088	5.47594067999349	4.91125669917243	5.07654781876624	5.05000536109239	5.01126357571978	5.42349882448438	4.56120595167606	4.97031861548038	3.82934273849311	4.99470928984632	5.14493993468885	5.22553036250791	6.63939741071827	5.07327544399831	6.86277664251897	4.5565953178557	5.23761387556179	4.94301066095	5.13686420864793	4.8538630327207	6.86277664251897	4.49385326591652	4.86255366372843	4.93364866092783	5.01594985397186	4.70649674657069	4.73775803399256	7.1326923678396	5.32625590056868	5.20251019116484	6.88173654158356	4.93952142004219	5.16458328186502	5.41100974484367	4.45475991467265	4.91183631241206	6.37784213554855	5.23155627679517	5.07386234292086	4.30623712462579	6.66761945721097	4.60446997423745	5.26931654360572	4.65337344989436	4.37121535615511	4.74352144920941	5.19741642747551	5.10244289609236	5.01299468693617	5.04291209132059	5.33675970889982	4.91137860636772	5.12948693969704	4.62472569928516	5.46138232756101	7.02698199220424	4.91068661706574	4.88436527868199	4.83548982310374	4.88210627625987	4.46279115351187	5.31561280501402	5.31561280501402	4.29400658057436	5.00100810035255	4.44383268531947	6.79593653997629	4.44383268531947	5.08820542138211	5.32153030591913	5.32153030591913	4.98984982161458	4.94695117880937	5.03336946005523	4.34613437737609	5.34586107227907	5.24457949085952	5.25616649299915	5.25616649299915	5.415201538325	5.28789119030388	5.28789119030388	4.98176628380634	4.23621020808692	5.34074533715175	4.38348382288188	5.08666410113014	4.95182299455531	4.36116827074834	4.84649269828021	5.04954168834359	5.25026770537556	5.18217439517526	5.34571938999632	4.88490700348256	6.29836436712415	4.88490700348256	5.34292460722479	4.94632882800644	4.94632882800644	4.34863824848276	4.9471712582396	4.59754118445077	4.55386007624296	3.90071159910741	4.84287003100612	4.60902045505977	6.81446690315923	5.35642317594809	5.35642317594809	5.30488137866121	4.90027726618083	5.32335860479608	5.36571724832601	4.73233489654632	5.09348919274361	5.09348919274361	4.5907285051233	4.59455934809034	6.98443091325812	3.61983441229475	5.05638739903788
"2022MCF0011_n_5_01"	9.15434825562575	6.69776697660755	4.84095056034469	5.22951338349375	5.2054403313016	5.05914987533597	5.05914987533597	4.96791942327178	4.31728675873169	4.79270777774051	5.3309392394262	5.3309392394262	4.98391209808918	5.11121058311953	4.33456726330554	4.91561298834684	4.55439592483978	5.42852646085676	4.62288034077663	4.85493635542585	6.06104509553097	5.02057886437098	4.62509968882631	5.22742941577579	4.60395352029416	4.97104822273131	4.74914218119391	4.74914218119391	7.12467907141324	5.03483555287538	5.03614355445584	5.31479698726172	4.95051553834976	6.39173362534351	5.05615213126993	4.5890337359034	4.82530841515564	5.06900466988236	5.0028902950421	4.28239972549318	4.45135235294915	4.59749715338555	4.36018180368491	5.1743493068031	5.07247820147421	5.19982751169402	4.46516310175159	5.28580402416878	5.25918260609034	5.12896556381625	5.14514631666802	6.6495201229088	5.34269412123045	5.13029551929994	5.00440041807451	4.56789700162972	4.86031716388931	5.04154852745726	4.05811734627812	5.18017199083098	4.51282117983719	4.28187361586011	5.39223164396517	4.36294208221925	4.81595783141187	4.97687331122392	5.10951282882418	4.04585330285581	4.58857703246621	4.99033598221763	5.0244312584398	4.91731202786433	5.21821129446859	5.09441006212511	5.19925735342345	5.42425841759776	5.12858113216368	4.68195637732063	5.22309398016959	5.27685484591094	5.41338785874027	4.52400061334097	5.11751013569476	4.35587669370709	5.07607590908727	5.3223196634799	5.10497633368248	4.74852081992243	6.64482052311647	5.27987784749732	4.83815170447933	5.43234758109845	5.00031436404222	4.82791062133136	6.88818284184956	5.0237489657861	4.49584312175722	5.01280939397007	4.03284909942568	4.54879453730387	4.54048024254566	6.0445315890727	5.0894533826336	3.85695693802757	4.9404323891118	3.51930590202853	6.65242927334758	5.04026258342742	5.26698622391886	6.99157670184808	4.70424304457958	5.27929105168926	5.10516847930007	5.16548770357538	5.3533086443484	5.10296959618861	6.14814212241252	5.17217176783119	5.39933835787001	4.8685236458306	5.03957162924747	5.03957162924747	4.90417821085275	5.08856347192452	4.3393902245266	5.15319107477236	5.20356553780259	4.41016630946878	5.15933611417218	4.39084978633862	4.40091510560308	4.91615631396167	5.14514631666802	5.14514631666802	4.82987824271729	4.86672200578716	6.26749083120201	5.32298935486652	3.7400584119946	4.45547104988076	8.163922868446	5.11201413755708	4.97199250150852	4.97199250150852	6.7333101856145	5.42084546583361	4.91728730090503	4.35582303659919	4.7418980794178	4.89373061226459	6.84784567926836	5.23319612804671	5.10173714175163	4.95292942251477	4.40153607706961	4.82155877147604	6.72038353792693	5.2090384538311	5.17809425677501	4.97595142441099	4.70651858030138	6.92643643152019	5.26729634646532	5.15196627668134	5.31264227477464	5.2519881203235	6.92643643152019	5.01475906765807	5.18192732984705	4.80624829493904	5.30470739617087	5.15023611911763	6.4112094192201	4.98783891971563	5.06970084458823	4.4970143849054	5.18382311064252	4.76706418812553	5.417965650768	4.87490938559877	4.39079047602481	4.3686717010781	5.04498345983829	5.33196635942297	5.15503254182327	4.42445113758525	5.05998126294049	4.43430852952465	6.56064027315696	4.94749890665537	5.07020994729556	3.96209912055141	5.16696833791535	3.88973180574817	7.20039961713973	4.41991753946298	4.7204113289471	4.73080631102131	5.40862208368736	5.07922651635444	5.07922651635444	4.73398383579665	5.07324779343898	4.63687618389308	5.03075791719419	5.18839880566746	5.1251717647052	5.22342379795636	6.40498024645149	4.50023607580711	5.18291544183512	4.88039303754983	5.12543817211593	5.20211584958518	4.52232117770874	5.36783298600673	5.05467473492911	6.33961854137425	4.63277223987635	4.90932223582593	4.92040850846753	4.30288046219266	5.08696425607447	5.01330092669371	5.26125695021076	5.34098924109076	3.71621644716657	4.83665867414339	3.97291373402541	6.49152274743386	5.03891610926874	5.12612540700537	5.01743831835669	5.16857624160781	7.88226117548356	6.49152274743386	4.78341597673846	5.22225812436512	5.03702019399148	3.47454212614727	4.59344861473679	5.20285518421992	6.81440138574633	5.18189475682049	5.27261507862302	5.14615576201415	5.05454804683752	5.21372411843269	6.69239145763532	4.66962680989876	5.32831486304508	3.70229840801696	4.89183319740868	4.89183319740868	5.96449367697932	5.23131953258737	5.29011724105539	5.16779038591964	4.94017372209007	4.91356129985567	4.84437976474735	4.86427682174258	5.18926410303356	4.66499813979878	4.33445272452582	6.75303734601918	4.3407794492758	4.47940688339721	4.86118161827535	5.29995856590682	4.85720327942713	4.9498493232081	4.49188960005112	4.83384460935257	4.33163786047394	5.20474724133011	5.16034428291575	5.16266045741946	4.90180014159905	4.28777590789314	6.94679973979352	4.23089173314971	5.13114142436171	5.24363393916858	5.00969631118819	5.00969631118819	4.20603509880087	4.64696309505443	4.90981100328023	4.97960465921792	5.21954833786539	5.23855812081256	5.11122925020113	4.73398383579665	4.74015316096288	4.74015316096288	4.00562747999665	5.20762434888322	5.15196625770511	6.50798191048036	4.89831600462287	5.10907871612354	5.27866951065775	4.52236456837569	5.14010962424233	5.06868156011965	4.827759182309	4.718634707758	5.11658086271852	3.80977077711951	3.77234745360692	5.00611455967194	6.99778050754267	4.39319852981465	5.1277134596116	4.66241743151373	4.19874580562898	3.86737568433153	6.99778050754267	5.26224338109381	4.7140907302305	5.2193605157794	5.2193605157794	4.15688726633309	4.2224091890992	4.86416053249976	4.61094433233758	4.97605557538742	5.15255453729774	5.07905388028795	4.60427792062915	5.23019119077597	5.0071273844126	8.10897913167594	4.52971420983443	5.12772811213393	4.01789179079771	4.03678547579788	4.79229123390307	6.57551937726708	4.85248496030263	4.35132137580217	4.92385163570971	5.08517840942633	5.18774333416759	5.18774333416759	5.21256540332033	5.15768858112692	5.0626887312202	5.0626887312202	5.0364301637667	4.9141509181112	5.07691053997637	4.85690564246555	5.2738107987432	4.92090300234931	5.30400360079607	6.90022722790327	5.26224338109381	4.46966740921715	4.76932402423664	4.30889254641142	5.78494899850101	5.08464680198921	4.21988742609175	4.13269073605461	4.3790442074857	5.01549800128034	4.51874244104472	4.51874244104472	5.23019119077597	4.61034186818444	4.76403694958013	4.49626380166501	4.89097779153781	5.21115166110871	4.96338023246134	5.12487913819603	4.10170741699528	6.30422949372184	4.78195061518595	5.10437542317922	5.01854652604502	4.83822993063289	4.51385617724116	4.19106059161824	5.06304982301552	6.29016969736018	4.78773909569849	4.35858096699393	5.16053773839872	5.22797360107229	5.08086510116558	4.88084735787842	5.12597331121479	3.98460565543211	4.68831158135141	4.48145344029368	4.58170181578558	5.14698778516388	4.92909377006204	4.6991700576112	4.70891550926319	4.51789071449967	4.28605851729565	7.04088326347624	3.91169534050543	5.31765851125305	5.31765851125305	3.70353850296826	5.32487257037078	6.79341370650248	4.92330560090105	5.04028127863647	5.07613967928579	5.03351472421895	4.92792442686665	5.17318995348733	4.58909172276485	5.29883535530563	4.05946079603897	5.21667859399663	5.21667859399663	5.11731201664509	5.15768969331685	4.82440421052508	4.7154456832891	5.25869348718352	5.25869348718352	7.64723184152345	6.58825900026463	4.95357247297558	4.53163745336071	5.19713218523339	5.20906371840816	4.89909045356805	4.42445113758525	5.02702109984284	5.04137159175263	4.91215263004707	4.9832042918954	4.59658475038297	5.07320092284428	4.36091735156594	4.80493345743292	6.58552346451166	4.99449082543588	5.25784695106784	5.1588318675223	3.90260383533827	5.02548989788632	7.03468375767943	4.55829783491397	5.25783594331232	3.86519656607056	5.02816722625209	4.98345313083323	4.23608272296263	6.88672886480972	4.4500954138786	4.58358587358301	4.77982398098143	5.03336623621009	5.31204994046965	5.2507928119096	6.91119249195001	4.80678823407476	4.37848640586927	5.00730440500555	4.19382143549051	4.49506702547545	4.88956103940899	5.17911324748904	4.86465628111989	5.07496042633842	4.38227353088115	4.54740639770315	5.28663044191995	4.18403587232458	4.1174529028384	5.02816722625209	6.87718912986898	5.29339609531622	5.10934547374233	4.75539599383946	5.27910452154001	4.99336877738656	6.08092110302751	5.19098182228006	5.21882890933187	6.78079947828432	5.0408878585418	4.87577100187278	4.92191242593667	6.83224242093018	5.09460278690991	5.09460278690991	5.25729100674931	4.24906269882125	6.49341078951595	5.3114054830751	4.60277744622235	6.33985148212875	4.65736957352985	4.95730238093227	5.16946026173712	4.96702713138511	8.08872648122547	6.78710708620487	4.19458259623358	4.92536486770918	5.53263252663237	4.54244728830654	4.85951424844301	4.97024018719624	4.97024018719624	5.34920827111632	4.0844533712911	5.35335311205502	5.11171008728489	5.02658550132891	5.26357383268816	5.07607107165976	4.81987107214464	5.03012864440115	5.07007034359801	5.29526349480826	6.56334246827719	3.99865389462947	5.13403390868706	4.65353550516244	5.12698332865863	5.25205728730593	5.25205728730593	4.78620996056615	4.99897661449558	4.99897661449558	3.94173130970288	4.71975252746359	5.18215896634608	5.06304982301552	4.54094405553665	4.71678391388072	4.7242759369574	4.53309320166019	4.80105909945457	4.79736358520526	4.54021043588273	5.06300640472665	5.25759048813637	4.68030602245796	4.92139113701527	4.85982777023964	4.88991366184285	4.11488019504256	4.94247332757941	5.25710238912033	5.24082135982976	5.03912233274252	4.69026538027611	5.31497326842305	4.96314400861446	4.76932402423664	4.96710130497354	5.21699836719858	5.87027865419144	5.00819486769425	4.72033362201686	6.59516713641089	4.32531273578613	5.25638369630282	4.30572811683753	5.16512437986918	4.96374381928341	6.64600964179519	4.8130737668885	4.70618220732331	3.79642475884502	5.0616579411151	5.00514003411425	5.1571617203265	4.93733129673095	4.81212496417914	5.15531998588734	6.70221899403332	4.78553465907331	5.05205383351332	4.89909045356805	4.99782052861434	4.39380600918944	4.78484858070339	4.62498914042596	8.1470201646908	4.86791345719511	4.86969415658056	4.06624674644702	4.06810131605483	4.32041371814148	4.48941073969775	4.71975252746359	4.76621090930876	4.90408645206387	5.12732780187669	5.15196625770511	4.08114034094276	6.28219997903121	4.6818396821232	4.48465109233322	5.33634803755804	5.33634803755804	4.58904107804639	5.08769085264553	4.92586301882055	5.29579329923453	4.1671456575964	6.73594805262116	4.93801795954303	4.93934239745912	6.99155820193438	5.07169005862732	4.06642584968575	5.25888754737424	4.04088649880273	6.58365683806702	5.20638853580857	4.58468188740882	4.34728293309602	6.49556146589405	4.65711362682497	5.28045047525775	4.85204361081359	4.00328688818097	4.90018776607827	4.08419602449019	7.94760000439619	6.82504565818575	4.91289917880801	4.90225421095974	4.79929986201342	4.79929986201342	4.3466271298019	4.53969363711084	4.92766792205047	5.13241308881235	5.0481477352063	5.11758700446482	5.12086405354046	6.72998366247718	5.11578122373933	4.65123548353163	5.04875908735523	5.15769172467214	4.73953173277389	5.03590000932787	4.56226798628514	4.97879881836191	4.503601480191	5.15801605809376	4.842878902229	4.842878902229	4.51096645077586	6.64025357156026	4.19265760273338	4.70181521464283	5.05158251660416	5.09756598681868	4.92565943245588	4.56022513188886	4.32652328819914	4.62788267926987	6.90990103358841	4.76626901984408	5.26012067307831	4.57199209990749	5.19100784746495	4.68636946679969	4.40967238473948	5.00845641225132	5.24846090418619	4.63990215176038	5.11434076734995	5.17518721293692	4.6791422808044	4.77905115041239	4.90812178949218	4.90551005833018	4.7629202246381	4.54077678381732	6.8877659922732	4.24491692926659	5.02264575436704	4.60444546145416	4.5916022574903	6.87203583563411	5.29621903922538	5.106345911025	5.09804140906083	4.59819720208816	4.76875617652342	4.88062293658975	4.97771734157437	5.25873812764856	6.73325311258874	4.599040850872	5.11124912057713	5.14863464274786	4.49599526554045	4.91881196566503	6.66954155253873	5.23431082181967	5.23431082181967	4.92685492818448	4.38184901595882	4.42240252613427	4.92736947930532	5.10736448245687	4.85753744290274	3.91947134949344	4.64605369080093	4.25361676271165	5.13229976864249	5.17442876955484	6.48146745854365	4.24980420554762	5.14638709757051	5.09700084714337	5.09700084714337	5.09700084714337	5.16705285190898	4.74204547203651	4.45517459959157	4.74444070513581	5.07179674104085	4.97947649429384	4.97583734248516	7.80737411725447	6.18953930255419	4.96816074090734	5.09586310553231	4.73782287162698	4.24710735361328	5.10448727997704	4.80208028097682	4.35755109566612	5.1756196264865	5.18512335089835	5.18484490834424	4.88729014462207	6.60932408211405	5.09764489605063	5.18529597270454	5.3114054830751	4.00976617940923	4.55458984456514	6.02201566716008	4.60725349567271	4.22869790273489	4.20794013524003	4.95507615302383	4.60918952521235	4.0284720546857	4.87970195300877	5.11773724813572	4.61821792005307	5.23927281588131	3.79296242626504	4.54721791995732	6.54687034739737	5.15571966312573	4.29388204487565	6.76934485381599	5.2252145434946	4.68597738973393	4.59280192662976	4.60354635383061	6.76934485381599	4.93682414067311	4.83506095734655	5.14352718064338	5.14352718064338	8.11101129779429	4.87250872283336	5.09475745476493	4.97286761301286	5.30423241683126	4.41440546153005	4.84991349705027	4.57326296458111	4.11073303648162	4.08399793499606	4.81547788776169	5.23978727423113	4.77516766164962	4.58904107804639	5.11038374831506	4.7716866001875	4.03103346384	4.79550966303684	6.86332161845291	4.46994864441142	5.02822860153378	4.87928580823763	6.86332161845291	5.07556547471622	5.01448294377717	5.15494852284789	4.95668059776523	5.08916539277047	5.13721001818843	4.77905115041239	4.49259626787939	5.12546873669337	4.64048519524121	4.56486558347412	4.89280890859092	4.86031716388931	4.8256725378127	4.9471097135415	4.12420432052357	5.04515326168886	3.62096482853194	5.07278040120695	4.19353156926744	5.08495026281014	6.85275381341188	4.06642313270007	4.5742904845417	4.5863563869722	4.5863563869722	6.85275381341188	3.85378527927403	4.45502840023985	5.05857867187837	5.05857867187837	4.96484303307957	4.02354455471137	6.47045003614272	5.02274017670023	4.22270376797823	4.77810950051699	4.96647181770038	4.98596762839815	4.57040935066909	4.66114235856415	4.75822857761203	4.91392477932409	5.04164769669126	5.13078430601299	4.61836416134697	4.5487637568125	4.76502961697077	4.89708425113303	4.89708425113303	6.69293248245325	5.01575274359018	4.94560065487805	8.09209547705653	6.66518950619664	4.93573620139612	4.84422357942631	4.40509500343399	4.34796880608479	4.88676359013247	5.05709589240766	5.09946087738725	4.47717142731056	4.37124553571362	4.48039209170654	5.03847530078175	5.03847530078175	6.5021886379098	4.51461672815404	5.05173721098713	6.87098665064134	4.69485900199361	4.58204420760145	4.08631814245535	4.74641414595748	5.2135219702964	6.80473152572748	4.96484303307957	4.75717885125165	4.02394793738404	5.21690336468425	4.75510685088467	5.59501381779555	4.86435274159468	4.8509524305828	4.96294914561428	5.07014208699487	4.90037214071364	4.88614558966469	4.0876423052728	4.58590871926647	6.74172464862701	5.05066561549408	5.00728269147355	4.70829097463866	8.84873303328898	8.20814225703482	4.93623295926584	5.25066250026166	4.61599945399744	5.09682817448912	5.12958076651228	4.68044226112077	5.02783693481611	4.62288004996589	3.75064710294067	4.64527969988974	5.07112736603271	5.07112736603271	4.84568519589671	5.2418342373199	3.8257154245814	4.6784147378199	5.08629488348654	6.93852007981682	4.67690332906659	4.97143998395525	4.64647860576299	4.82748955700065	4.89366921613549	6.44237053340138	4.18970607020486	4.91209337605571	4.41895250199093	4.56461184446758	5.15920697827422	4.84944899254377	4.48388608960107	4.63479173472122	5.15062010524195	4.99004520701355	4.92029065078906	4.94363022631767	5.10934125404338	5.10934125404338	5.17549957524798	4.58641438628193	3.73581041665452	4.26651309773002	5.00180988198682	5.16642087247942	5.16555344681935	4.97993366254373	4.76006039557223	4.76285563396488	5.17806931689714	4.80161283625823	4.82501570550394	4.23582715239833	5.12304781847062	5.09527324143048	6.59992683191254	5.14252615506456	5.15181278947685	4.81722346018861	4.73161865586571	4.54860232625917	4.96869106531865	4.98876761360304	4.84274064042269	4.27975475435052	4.57544091842783	4.32952009907318	4.98646746333976	4.86971473135173	4.40200810461118	4.64642212874323	5.12995257926456	4.61848370963712	5.16653012150146	4.5477061505918	4.36399954690063	4.96714303664212	4.47758058808219	4.80123540236146	4.79138829455116	3.7276624569101	4.82252620316557	4.93290162006402	4.72640529342573	3.85912183253623	4.81566990871683	4.85989774218211	6.82082581234049	4.81987107214464	4.0846273579698	5.11692971539311	6.59262867971744	5.03122105948805	4.90896321420706	4.57018585465851	5.13037476492415	4.51312463804465	4.77610817068438	5.20267481493683	4.44863052689549	5.18192873988703	6.7961739593935	4.69517459021934	4.4580509284729	4.70407453423606	4.94406186381271	4.71897625551783	4.84837693442473	6.99420623566883	4.98928140735638	4.99681851851577	4.30977101736562	4.91228746363835	3.89623026904705	4.42445113758525	4.92595643241967	5.21687174334381	5.21687174334381	5.16451806359163	5.1101832780915	4.01257739040309	4.19324860819188	4.72544364679783	6.95936804950443	4.88420702885096	4.96526206056466	5.08471269860663	4.99551861282092	6.59438899754471	5.06473513378405	4.77343748329498	4.996766119122	5.15601738665699	5.09622712402659	6.11016716925253	4.95352997563401	4.55963125870308	4.55963125870308	5.10801107569368	4.93865033836185	4.54615096634533	5.01239672291221	4.51120951111902	4.56031642237485	4.09235996317837	5.02146353519815	5.11486710674744	5.03599970194233	5.03599970194233	4.86013769509689	4.77846109319628	4.97678615188231	4.71054749376494	5.02386111015416	4.50745667267402	4.28954681011073	4.72863882608314	4.7760876223995	6.90440718523768	4.56111862408191	4.99687982567563	4.32781080958658	4.81516645738245	3.7873327783411	5.15599554562417	4.89219767637791	6.8183841288214	5.19049500393639	4.15848641270969	4.06348832901051	4.79868612702876	4.9715232406502	4.38315331212935	5.04762800889202	5.11135649597511	4.85139983655006	4.70317886132196	4.97750756576303	4.56829310620923	5.19055318846478	4.87525676261575	5.9757490030394	4.00974320422546	4.83671135091554	4.71390748878298	4.90747615907314	5.12990185156359	4.27694719216639	6.2302154705786	4.27694719216639	5.00833576519226	4.7517394389291	5.15354598270929	7.6182438575489	4.70802611364745	4.7140907302305	4.77356304772192	5.10798416639022	4.85065724376549	5.08210344045087	6.69917940443285	5.05268699931251	5.00691512548997	5.08988094316173	4.96626113256432	5.12640321424594	4.86142485524938	4.64674137016701	4.7635578824743	4.24725925560815	6.93839491842934	4.12594542899067	4.88980318555457	4.89909045356805	4.71856255350644	4.86835333940121	6.92649941607048	4.22933533392609	4.31624448818538	3.74701433758325	4.24341692641368	4.92657255123434	5.18582541397055	5.18582541397055	6.93019442837924	4.50140389278828	7.71607326459561	4.15145172374302	5.18718963858507	5.16641821602459	6.00790850589859	4.6953789368824	5.00969631118819	6.00790850589859	4.02394793738404	4.97123451228325	6.74449869576485	5.02353892004729	4.76570316165932	4.76570316165932	5.08596385522285	5.13010146209288	4.74237153608796	4.58256489900173	4.79949441940543	5.0417710269035	4.14047294704354	4.618655649289	4.54085965364232	5.43861775617069	4.40380061419149	4.19940451072202	4.9604005583797	4.47847515313781	4.75158296306229	4.75158296306229	6.26526486683302	4.70845940598502	4.31018948729763	6.6009613220744	6.59257096491577	4.36861395359578	4.02394793738404	4.7259424409671	4.7243389999579	4.02617319507538	4.91222999549056	5.0279399598023	5.00028147534101	4.1463966617474	6.49403580449715	4.9911471965304	3.91922318026145	6.49403580449715	5.18275883535138	5.06884051541829	4.28976180836386	4.78506281219826	4.91078848699798	4.51011175109496	5.19872890480229	5.89181207078941	4.66285716216299	4.78951504822013	5.05534731797158	4.69302965273617	3.97707848360462	4.8720677005208	4.61034186818444	4.59381848967742	4.75480805871357	4.80497529624389	4.57690512654277	4.00853315239781	5.03755824728319	7.78799901597244	4.15033362076213	4.67993812048341	4.78824949366368	6.10887188066064	4.51614144871472	4.5535210925542	4.94010333972323	4.94010333972323	4.81526132618375	4.1829646002806	6.26685874591617	4.8574811527879	4.61073369601287	5.02465558398397	4.73957491271293	4.85666269650386	4.78361542316781	4.92707549086517	4.35877276517755	4.97651426606332	4.83019878120943	4.50224835025773	4.31941840736449	3.83831133375131	4.37194978284433	5.03106624801536	4.9117462650186	4.44602242309096	4.95137366400038	4.19659398401778	4.86235181192594	4.84352188633165	4.47993715902639	4.40907000968165	4.94033712342519	4.43506114716202	4.87225740460123	4.69049318080884	4.6885732775839	5.09612428446598	5.06609713916847	4.71238847827455	4.61850342019225	4.59825072596772	3.93661662134066	4.89112087400671	6.7014213896422	4.91234560190438	5.05662955397259	4.33641603301919	5.11251050472636	5.09573196958422	4.38027611901345	4.88601193007506	6.62924690047228	5.19829862027057	4.53327650840078	4.53363071090397	4.79295388174586	4.39782145007477	4.76161864039527	5.07795425421415	4.97495139224097	4.49294341284139	4.54763960415182	4.83188558659716	4.78702198846439	8.27656548546317	6.68587871165716	4.22956436423207	4.78686443910654	5.04896552763824	4.84570243673759	4.84570243673759	5.1453135407089	4.78060882372518	5.0647099892294	4.79146248093341	4.33693251556876	4.38069319831363	4.589590843841	5.08772281106626	5.08772281106626	4.96934341677638	4.96934341677638	4.34505792877532	4.87356190825405	4.74127149518416	4.86438477632535	6.69137620552707	5.00895149945886	4.7325063532818	4.16886558062491	6.84785446373865	5.07718941064604	5.02487490923305	5.49496808606146	5.02487490923305	4.22986460907412	4.81249639085417	6.72501619878328	4.72665588777964	5.0786633506408	4.66409086297793	4.66409086297793	4.85228186185545	4.69244841922488	3.93368787934181	6.70807426597703	4.24310811235427	5.00747256611738	4.73269093816517	4.4379756953394	4.55309750165351	4.17123662704196	8.09999571376817	4.04447579798078	4.22280309073511	5.00557566639677	4.60059575413739	6.52166982268209	4.42179962603853	4.63200871167675	4.9210324608469	5.08897910804656	4.71669061484985	4.17212081280941	4.25630662325692	5.07377070368083	5.09014423981165	4.28255814952676	4.65405679558221	4.23104260343777	4.47600447902522	6.7235266717371	4.93132518927472	4.29340965929467	3.87131311787132	4.83806167043836	3.88043810214065	4.75652466691488	4.70822831361895	4.22480386448742	4.56567649335842	4.63716487185026	4.30337360089751	4.75674487961079	4.84928427460742	4.58031454162894	4.70179444347163	4.40345888445765	4.85905760917754	5.09313406738343	4.56453593178745	5.01974674364256	4.81306032562157	4.32351539487915	4.03305604679395	4.20236846085655	4.9129114659958	4.96027662900838	5.53534165508732	5.09172352050465	4.07218008679546	4.40125560890465	4.8304164231065	4.65803812527594	6.53489271562863	4.83331546411319	4.44863052689549	4.41948533585567	6.56976887367517	4.78226479965534	4.76282090205563	4.45125052154001	4.83516195336924	6.56976887367517	4.97524020653697	4.39427866302191	4.65317794902531	4.7876885397393	6.95360086989942	4.92662749805325	4.51625186410381	6.47836595054115	4.82605313378251	5.00307418462614	4.26983439763801	4.58586514636139	4.75465752854543	4.93631379749542	4.51684911055937	4.83048726172289	5.07207544130969	4.18921409234904	4.58610245858715	4.28458400913605	5.46954948077189	4.26129677313671	4.68729375016677	6.60554578114942	5.11590656330678	5.0280094707634	4.61411856260363	5.072624451288	6.23741800224651	4.74042092519027	4.78349351410814	5.37817747564046	4.80735542281727	4.99832183557399	4.54179031155779	4.99198923349025	4.66410848536409	5.03445548756613	4.66255402233665	4.47147998517216	4.72056265883051	5.00056717896922	4.62829545113229	4.89814550204244	4.63567124394135	5.10490260981399	5.1171504531474	4.46710061197354	6.13268504555641	4.43390698837632	4.8858583529926	4.57089990053664	5.0268556560821	4.00136219063467	4.39341306658252	4.52067572139336	4.98896038133242	4.82229622422878	7.91376883066048	4.33853657351032	4.33853657351032	4.48493127486044	4.21574774870734	4.34145843445278	4.76399609952685	6.3476958728492	4.46612034110898	4.92654478328568	4.50611089873226	3.95136173173856	6.53489271562863	4.99621209181	4.85028431043752	4.85028431043752	4.85321203009248	4.85466635561863	5.01987934629643	4.72195573613501	4.93599003891206	3.49038918429167	6.31777608760985	4.93391106410066	4.93391106410066	4.76465677069942	3.99188575605473	4.65978622232184	5.91872566543241	4.4677712909262	4.14529196929697	3.95476863293898	5.04562500224191	4.2604944238096	4.2604944238096	6.50306237882621	4.51009859071424	5.15056353190785	4.75681093476644	4.68309903963711	4.52555187873361	6.73505832550006	4.60145891307147	4.22432939289742	4.1170772171476	4.28828700397061	4.67671069141664	4.82842033543265	5.9642174664552	4.46517331152687	4.51930416919439	4.70897238038998	4.70897238038998	3.98086202698518	4.99264877666058	6.35260066991431	3.78027650951729	4.35424254049166	4.83971208090905	5.08503990299494	6.40722996574428	4.6524859791214	3.79801471950414	4.94799182470832	5.06354048528647	4.79344923495739	3.93976281742103	6.56566628683306	4.24501637588419	4.36567330971651	3.82415696657118	4.25267837333159	4.83806167043836	4.64734132543949	4.80532975225762	4.62435476527497	4.72822066205206	4.75992015939107	4.6534893095137	4.5664315837464	4.24094039911631	4.62497695859475	4.60810305824962	4.43533641860497	4.76516528918222	3.99256247966918	4.85667950382257	4.94323386368533	4.97215644431452	6.78705484702233	5.00501416345764	4.99541186463734	7.92653766133796	6.78705484702233	4.93640332510622	3.87997935701346	5.00640986358735	5.03789002281076	3.88966684671442	4.63449827691005	5.07722447865565	4.70816685128071	4.53488933436439	4.47147998517216	4.25449090356455	4.7030533687269	4.82360467881206	4.44066672470983	4.61866528435659	5.39507125165858	4.86715821878761	4.57497295241264	4.9645056858204	6.22173628639967	4.40776959250131	4.74912285126217	4.61042916760075	4.39404583341417	4.73104083396425	4.94275000160206	6.66360627147413	6.83096951422808	4.42553808332183	4.06280026029471	4.50576826431719	4.38951798281549	4.66136740835175	4.35402875840174	3.91768043638904	4.2808234720349	4.85644580092148	4.86707296685376	3.96720198493486	4.70949377633131	5.07377375399206	4.81463377714874	4.95989531591712	4.91926542868626	7.84473552907908	6.92780248280762	4.12902916719397	4.72895377138326	5.02373296717609	3.76879518703918	4.92088211848826	4.85442484687977	6.69523928549832	4.13317458626608	4.71978688051895	6.52773915948447	5.06321773039045	4.97675227308199	4.91691493086506	4.19571177858513	4.90896300404699	4.62343490882451	4.72748304904655	5.12332398157634	4.78428372652651	4.8976034313271	5.02654688800086	6.3662380640236	4.7726751262006	4.94085447085979	4.94085447085979	4.65073626836354	5.06979478551132	4.90362895496332	4.84965950870344	4.54899968705593	4.90281270694712	3.97080599589628	4.10473931979833	4.826631137197	4.39286836201113	4.88422709340008	5.10270082816881	4.3138686046279	4.91440895848665	4.23321031356669	4.25898131187427	4.95073367908276	4.95073367908276	4.93848800205821	7.0995627193279	6.5050515769438	4.8022756238622	4.61648036903217	4.40110767656484	5.71986576120471	5.01744904906716	4.78644196644496	4.75352855297051	4.72458476336144	4.0012026475101	3.84081419171487	5.03222121158489	5.00224925467149	4.66225506479878	4.13077188278761	4.96831339239095	4.99549530217949	4.72177161241581	6.891610591444	4.72177161241581	4.74278688398216	4.43820024617587	3.93923268867055	4.85762446173011	4.12844542556416	5.01146956646039	4.76711199314513	4.624512013184	4.55591493902155	4.91751260871264	4.83146286098014	4.38091881453699	4.56436977673744	4.92088211848826	4.58574145774323	4.70282225432212	4.53024827881811	4.49636401463746	4.11662932802045	4.53163745336071	4.59367637760044	4.4244319973245	6.4379451050424	4.0436621230179	4.7853405978338	4.17667342898489	4.14038804396883	6.61563422400135	4.8213554589631	4.63501060763272	4.79525301427775	4.50395798571732	4.19717174255921	6.86912314275088	4.61195939288522	4.20705826578555	4.8678881482416	4.60621773104107	4.85638562938509	4.4028986850996	4.24901205942365	4.74365080639395	4.31879737267548	4.69365095322436	4.69365095322436	4.27223997674686	4.93588587244282	4.70084404114666	4.54899626933761	7.9800954656735	5.47439194699951	4.4628075226613	4.80194966162787	4.89036132955832	4.63297345339264	4.79360897509836	5.04281570495925	4.71896478111296	4.47230280127852	6.39202835892587	4.95587760597087	4.99500981021874	6.11210392178024	4.50460896982972	4.91470577816483	4.91692276761969	4.15978494694096	3.95518685358922	4.85642719866494	4.17805189459096	6.37748251589969	4.32353572129392	4.66444780524912	4.07857366053886	6.65684316839138	4.80805226136911	4.93849875350023	4.64851154911743	4.56992257093937	6.84177986998138	4.73143524162524	4.71543910316829	4.70315289393095	4.30855869790947	6.12658008194265	4.80538984625379	4.46976193711847	4.79304954109039	4.45522160823303	4.82864320538843	4.74975786206844	4.97038207874196	4.62019748455171	4.91657392543585	4.62823853879748	3.98580598044715	4.15849961822919	6.01985882045211	3.80814942011885	4.63686102546532	4.64856241423142	4.62436608408354	4.35764897535562	6.525490292958	4.88691155713581	3.7973935213601	3.78005650735037	3.87165422687201	6.69767111570829	4.13451262571425	4.59586183852147	4.84799269631966	4.97709674868955	4.75703729282962	4.75703729282962	4.75703729282962	4.62145429583949	6.41176303820353	4.32527247863446	4.65769721272326	4.0299678055654	4.1248338850471	4.30880690710674	4.44775644473719	7.9612617972504	6.64341385188396	4.84140392867003	4.94584334907618	4.78243636372162	4.62810402926429	4.6738100561239	4.93948068650477	4.68356887874386	4.13587666743039	4.95176759546981	5.01205752994843	4.98507730754103	6.63537150740142	4.60574618472538	4.8474472712686	4.8474472712686	6.84340383182126	4.84636565801133	5.04510313493165	4.48464223424934	4.76573870210408	4.44627391136879	4.74293852251465	4.29586538595905	4.67522554635392	4.44476519567181	3.88116973883197	4.7954835413888	4.7954835413888	4.52452304854549	4.76329322710156	4.83637317966502	4.69534990451432	4.84623456817039	7.73486772130538	6.56177630033386	4.76404654911259	4.72314019712924	6.56177630033386	4.72398239741548	4.64450364358282	4.56992257093937	6.41755141404887	4.88871159885842	4.78324570161291	4.94219955764048	4.6269667734967	4.94057421646263	4.62390592596592	4.87456287447587	4.4662702088853	5.68322080884201	4.43547863111643	4.01763607278963	4.42009709081796	4.95745643302321	5.68322080884201	3.73721470271332	4.70991982871541	4.67321670001614	4.94594022352771	3.74391235970143	4.93432682900182	4.72288023352549	4.48578676713171	4.87303413421501	4.67384401378259	6.60093688987553	5.00266595327937	5.05142422934574	4.36880709106029	4.64415785253517	4.4799208540951	3.79658587474512	6.29275924471855	4.21312206414117	4.62301832506082	4.27253520893199	4.3728638331763	4.88657019909232	5.57650140407441	4.39027741693842	4.76677364856352	4.91254000394897	4.52679941916772	4.08230032102591	4.86924738045976	4.58240203066193	4.58240203066193	4.37402524106045	4.58249592289839	4.58249592289839	6.32811736557814	4.17525781628062	4.04257754058675	4.442301079551	3.81342432503859	4.7599265438413	4.85490403438137	4.43468049539484	4.20316721507332	3.75188873629236	4.45960169702979	4.55900394759235	4.37735849242273	4.38000694189492	4.2133928077746	6.76549600106101	4.8291894206511	4.78845956075015	4.89978981056109	4.30230214738614	4.69020296708671	4.83905367014599	4.29470939759141	6.49425626701879	4.38225065719294	4.48719094102583	4.91470577816483	4.75633500807741	4.44938627177707	4.66457818720688	4.88370777706838	4.91102922446638	4.68690814649762	6.62252300942364	4.72208499019194	4.99186644925272	4.96168516496037	5.13060436352182	4.53800251554162	4.17681855420784	4.02295585256105	4.54086159570346	4.5578931895823	4.79856468419173	5.90930883448694	4.82764846372838	6.7286232539476	4.49965433008208	5.02054426358014	4.99181163344757	4.5015380391377	4.80665683485991	4.94599989538601	4.60497933378291	4.71868974100461	4.39256382968805	4.86276329114497	4.67724330862901	6.15945526828245	4.7735499776061	4.7735499776061	4.5961778029602	4.6476648391327	6.77202955446301	4.99067159096504	4.71331221524564	7.89680950244771	6.75302325879788	4.90617370301565	4.06491335752032	4.71737596837997	4.67209513970577	4.29487158596347	4.5953762371339	4.74601354827429	6.23203457733267	4.94606067339865	3.97153795673275	4.94995292731831	4.20578052646999	4.68881233097803	4.54301653383546	4.83312571112633	4.88784410815612	4.66649485291554	4.53711015551495	4.26102829214368	4.48619401702467	6.55875769473867	4.71975108325878	4.77277055060265	4.88761250023007	4.6809523788424	6.60335420691256	4.54829065374406	4.66838442200612	4.53039303214809	7.59964039942338	4.25537178939642	4.10258320691892	3.90455659556682	4.29669804602832	4.88835781693431	4.60940864063691	4.65963205706962	4.73781983366004	6.86403052741692	4.60362431150617	4.50415068142623	4.83488324561376	4.3592719978242	4.33911201936963	6.86403052741692	4.14626455516296	5.02610920289216	4.95936533209356	4.61676643542611	4.89587159200419	3.90500263373318	6.62384970958283	4.86259770222633	4.86259770222633	4.74375651420666	4.51379477713522	3.8873570987417	4.77271414587762	4.48129347849532	6.34057742853351	4.45876564648553	4.3456845422029	6.37692865500296	4.41143589569755	4.91534325678167	4.6811473681417	4.8048781993942	4.78530944768133	6.40509416954249	4.50175790175936	4.75672223034162	4.87459253209577	6.72127824881073	3.77665950264519	5.00769292502086	4.42721171710365	6.16468918832531	4.88691011819361	4.70859331922857	4.19824440381626	4.38815565093749	4.76731019300524	4.69493273645196	4.56480892399245	4.89556484947842	4.46366668648887	4.79499306221667	4.69363310374782	4.61257956263013	3.77850590588538	4.5392286555873	6.81784021358782	4.35448713462683	4.79487372355802	4.99859916683754	4.2043040627839	4.86472932706212	4.82593624792144	4.8080075845774	4.73053075037513	4.54657668048199	4.08823310563218	4.24140302293506	4.40720325109871	6.35272811256848	4.36288771083998	4.75026033245994	4.60460926455035	7.96625790426098	6.59432247224646	4.8299606647733	4.92681671871177	4.85147359618574	4.67486916592988	4.59437987133315	4.53268363481077	3.80472361347307	4.41356447810116	4.73793799879446	4.49674713702945	6.48097160611797	4.6264467225155	4.93924038043886	4.81820181844588	4.78844734974468	4.33971464178195	4.15457957787364	4.05990776925849	6.87069952892293	4.59871485088831	4.59015597691637	4.57799313576994	4.70145238629732	5.69761872358679	4.55089502312528	4.49720873324776	3.88767967601409	4.32232808965881	3.9157830845007	5.43925303107321	4.75492329146385	4.595161129186	4.08229367495256	4.42898300392427	3.6823291412944	6.67128386863898	4.69492604638164	3.87022880646526	4.60682861381874	4.14529196929697	4.50775374356851	4.38682276892213	4.64300554789678	4.12876333501248	4.26941834597874	4.62267708737344	4.87654683100798	4.74249563313829	4.83566307699179	4.41755883034058	3.85184341308246	4.97982539243748	4.0907219378328	3.96844312584689	4.88126633004706	4.60619275876574	4.07803959168317	4.15438027182174	4.99693913469567	4.02394793738404	4.07120753425172	4.62310576606802	4.34504374081956	4.71715666972234	4.7808874030501	4.73923991972214	4.84235137066915	4.51381022133462	6.80201277195719	4.30490252923491	6.71031912024099	4.64579141846321	4.65604062848459	4.80536177581666	4.50482376826925	4.84474175251757	6.62396705155799	4.37601620294421	4.89152599894861	4.87902350612571	4.87902350612571	4.76632312978452	7.79842699117946	4.84151852864947	4.37216992597378	4.8254498484241	4.35420978953877	4.09430253236143	4.8126815396811	4.73673092502712	4.10976738513669	4.46567954425272	4.85679884210014	4.01843858339436	4.92057284585697	4.93383374258441	4.20718753236279	4.29530050603382	4.91064824470774	4.82839347749305	4.13759042007067	4.54548603887353	6.34513699241604	4.62288035205718	4.41891433982899	4.12269223005585	3.90300055443332	4.7587281057145	4.7587281057145	4.37529551018759	6.39811124849158	4.24611450996054	4.70953762356931	4.47553078756646	4.03813482882909	6.75311872144739	4.76179621545226	3.90825150529488	4.30632036626977	4.46117285071511	4.48515224682837	4.0587099336547	4.13466390420386	4.29635126660562	4.74959986075468	4.16963399548124	4.59510757056882	4.52338758391579	4.53537415896425	4.4505040790538	5.65122597445236	4.73577669100461	4.68825204442309	4.41775196814955	5.65122597445236	4.71637414944775	4.70908751846878	4.70908751846878	4.58365706744535	4.59955235118293	4.618859756558	4.77722972564967	4.70617285939452	3.96193852941338	4.55031270442516	6.43839277653595	4.74381530450925	4.57494222133948	4.86743577023968	6.43839277653595	4.38032222867433	4.51369565720885	6.47745606916482	4.54851948907712	4.48661357281409	3.83619475563266	4.20124745321884	4.84880951351242	5.01128889189216	3.72535285868968	4.38951106872443	3.55137257210251	4.42342736864274	6.70839495778615	4.55540306469204	4.29420154576823	4.82444831812536	4.32259231815426	6.69847629153745	4.6286297852016	4.59377933709511	4.7287843055593	4.8846592526241	6.55341174420802	4.3759183898	4.80459606623515	4.25194675406182	4.20609270333671	4.53988985109743	6.52804427367937	4.65422397965183	4.84977456363025	4.79883340229356	4.83912812453386	3.88439648615229	4.63257008011338	4.70850925197144	4.70850925197144	4.50075487666762	3.78818916761962	4.6695965349284	6.55754642715169	3.7131126816703	4.70327928478394	4.70791028808776	4.08574158449967	3.98260908986675	6.78717239279548	4.48178555919735	4.35751679322864	4.76999839463116	4.28932542752295	4.72760450928403	4.6854597930278	4.38362913503963	7.6874149907782	4.25111885220226	4.47255401901733	4.14078094058712	4.79502851141984	4.80681537177872	4.53653284205102	3.95478487712754	4.50463034026187	4.5381605101603	4.33969585983569	6.50227673081977	4.504270289714	4.61347090199295	4.70912455868088	4.14485938192583	4.18418117863296	4.52745378375477	6.68008542579561	4.00124098715202	3.9250193306144	6.42454067847548	4.76260353373745	4.46291079120671	4.41357845598345	4.89146701056504	4.45007906645589	4.72245852098053	4.6932650376088	6.32881298714789	4.29999675812419	4.68856138764993	4.6450248056443	4.70066012649867	3.63198414545237	4.68492100816759	4.55343047845468	4.91525178463717	4.89608143975076	4.72803360011182	8.15311776906359	6.10608072723324	4.48985883592138	4.67749863730168	4.6250958904746	4.32952917877129	4.79563196242229	4.46308138255357	6.39031030766254	4.79659792558265	4.61632679975779	4.51566282185906	4.73218846775868	4.32803858124156	6.71683377803716	4.89146701056504	4.03659285061776	4.60767106110948	4.90265181788001	4.90265181788001	6.3436010243744	4.70914851016898	4.6231143418935	4.26614611224733	4.22546305032654	4.63679454350103	4.17801790196157	4.22683448715541	4.66803887789682	4.66803887789682	6.51989169800447	4.7499733174099	4.59500503233909	4.48524050658963	4.04777843210236	4.24039991890874	3.91719571619044	3.74545738610631	6.39246720188355	4.55645357036516	3.8292111058638	4.24068484754391	4.58203573919882	4.70773531089257	4.03902377880476	4.49794949551757	4.64990397065737	6.33405266232668	4.125246200961	4.57612585408634	4.21027262133133	4.25414231094342	6.80722164428025	4.76740041844476	4.64634772548607	6.47159177968608	4.19867307144589	4.23994169130493	4.79526034456419	4.4748350267392	4.65564852435432	5.97261684846221	4.76532688428542	4.68819057719158	4.20780102586876	4.70467558645136	3.94993624859222	4.85971698470433	4.21673211861733	4.42887658010797	6.84956612624578	4.61945381639832	4.89446671042587	4.61776872370857	4.27741240979648	4.45465682922888	3.7273724302187	4.23806251463145	6.46198128087596	4.19364554328516	4.21773926957058	4.66335688925677	6.81440712202575	4.75422639707027	4.50635644337	6.49370328702049	3.89134638823738	4.57175613438057	4.80114873931608	6.78239441193941	4.38818676887791	4.58240203066193	4.82958437955021	4.54395468552205	4.13274432994633	4.26735291746316	8.07276912906538	6.66108551871209	4.78284966004805	4.73039492201731	6.66071857770789	4.53453035532902	6.47432790188273	4.33670865693327	4.41470269000255	6.44984353837191	4.20718753236279	6.47777812162335	4.46265646875421	4.60613602543694	6.29196921465373	4.37108938629691	4.67346499497462	4.73531715390616	4.10164339919065	4.52186177476454	4.10166339032538	4.85117582712998	4.85117582712998	4.7786796134011	3.91423872186738	4.57378494133187	4.28582390917663	4.62446108369458	4.78973071575248	4.02997373844605	3.81039308933123	4.63221555330083	6.72716753120495	3.78436571228494	3.78883709463048	4.29872227515083	4.53416831167474	6.17581309384142	4.45766421752775	3.8353483718581	4.14618351077338	4.42133912837389	4.19974778924928	6.33339532977036	4.2058250571469	6.26499321329201	4.56592544423467	4.42591973560798	6.63843692131628	4.52768749326398	4.25129105951555	4.73536715582336	4.49676467529543	6.33955395649337	5.14648558393817	4.38726748330358	4.39818095423926	4.81182767385047	4.16111642915089	4.59244633226658	4.35550770178452	4.84006295946705	4.86417629397963	6.50828486111901	4.35385820480146	8.76353507124077	7.61652388729356	6.37745879571527	4.71761367451374	4.71761367451374	4.52803679709772	4.81678435806289	4.78284966004805	6.35486681191805	4.33717592661811	4.29648604742339	4.19587774930737	4.77165514905086	3.95417739826655	4.14909747283855	4.31474071949429	4.64780166080621	6.29370170680272	4.73987431095623	4.44354123583777	4.17936375696451	6.58749998592848	4.28956446014017	4.54654813728142	3.83925206633875	4.39873589975776	5.56527206628538	4.32218368588317	4.37730313430186	6.45580453678197	4.68645933409088	6.5942150035676	4.35627020172482	4.43413319994975	4.20793668968337	6.74337765475416	4.52775932711371	4.58870461899845	4.33345583273436	6.74337765475416	4.73091971490103	4.47268322811434	4.63750651406948	4.4947348102399	4.53729831072039	4.42186766833006	6.14488720337068	4.26909081784275	4.78490749127944	4.2956103034076	6.09311630978163	4.03033279614845	4.65885459282712	4.10761903468106	3.91471271267072	4.68077794412502	6.05591746565506	4.59507469435836	4.59714659061488	4.59381061106467	6.74395305021446	4.63114659959047	4.66503827105331	4.45043794223852	3.80632711299812	4.72557236970508	4.47455540101907	4.37919836181672	4.6961654705929	4.69999503385644	4.41702669693086	4.50663979269025	4.40563319711844	4.84844070537454	4.84844070537454	6.47160390775742	4.55017868539918	4.43430852952465	4.7033055292663	4.37426316129754	7.71521211481843	6.3373206910598	4.6179820643849	4.75534755941829	6.3373206910598	4.7346798037626	4.27484530795727	4.81590902893947	6.33187044857042	4.25852738968423	4.53088393331126	4.47933792532755	4.48721241142415	4.14829150061143	6.3373206910598	4.29472151142187	4.36170793146772	6.3373206910598	4.74498756235256	4.26257793242068	4.22316675652592	4.0668451079009	4.77870221855082	4.7156221461195	4.59337743961405	4.59418622873452	6.44111250720207	4.47786956901893	4.43739244259182	4.32239414474896	4.83422278976611	4.83422278976611	4.60482371452785	4.57199030242209	4.32410177200132	4.37971381064405	4.48382713201005	4.68148200564273	7.48331527142193	6.69922794658888	4.63890429421776	4.16256137093138	4.41202466167402	4.51680421281976	6.3890981337659	4.37339029447887	4.55535113401697	4.73374577721329	4.31176199351452	4.64739285910258	4.36515748049373	4.40801863826112	4.48193516727116	4.6450687176555	4.62971408732146	4.27950697949049	4.60819365713002	4.60819365713002	4.18195420380422	4.63496521327974	6.50137611239281	4.5501052358746	4.16063682618551	4.78345109228938	4.78345109228938	4.14138820207063	4.47620061789996	4.73685525911666	3.97445889456312	4.52019384649128	7.18774472234993	6.82159800133946	4.41451228078709	4.47743396457075	6.49120831036528	4.57782554303408	4.36544345095002	4.6880646577194	4.67821891635883	4.81303319603004	4.61073521982776	6.65067952770617	4.68923550201157	4.65953246274589	4.32927052595492	4.49137685885262	6.65067952770617	4.13271154053411	4.1869510640359	4.26430862495091	4.75237301190571	4.15265690610585	4.25227802503208	4.21877753304378	4.07462182251573	4.70270442964587	6.45510220654342	4.37554558356384	4.53311294352752	4.69460425831212	6.45510220654342	4.08550636896801	3.76842827960255	4.35165321652421	4.51493731840266	4.34193488062443	6.44179283022946	4.18524283189637	4.67394029715331	4.54750306632613	6.79061515199433	4.60973933077277	4.39011658144517	6.79061515199433	4.06346893150788	3.6383261475527	4.72609029702471	7.78977056521817	6.28574417069511	4.4924996686008	4.12749843944691	4.35751491118534	4.40414699878439	4.53236310902089	4.53236310902089	4.53236310902089	3.93845103477136	3.80353014923509	4.6369089014054	4.3186400480207	6.47045003614272	4.5381605101603	4.54754484410257	4.56437378478357	4.42508774502045	4.20565998353366	6.16215333361528	3.82423593106119	4.4572291766705	6.28891740470977	4.60319742684389	4.60319742684389	4.08386209837758	4.11731161686625	6.59114599843446	4.12613974648052	4.4070644104073	4.43234043187672	4.41857768135252	4.23792158911959	4.66052591874339	4.16429075526528	4.29490577245264	5.63781908280527	4.44914354000615	4.44573666063452	3.90322580025611	5.3273337742118	3.46000261173495	4.38952337376764	4.06167045679276	6.67207681632036	4.22387060088664	4.40118153497367	6.56229693371721	4.34323596831282	3.90842671570296	3.81895889937256	4.46757840518827	4.23662847541483	4.03873677005705	4.46528715586673	4.09895481145995	5.06551995348864	4.63526073625082	4.07610818480623	4.67514510145001	3.93921541417623	4.21616455821509	4.05423873480626	4.02550196967596	4.55741583237531	4.55741583237531	6.54289280308141	4.41800139100001	4.68189001302265	4.19433115669235	4.43971404725983	5.3724039221512	4.24746311076678	4.73117089838324	4.54913178178339	3.9086867900402	4.58108778996712	3.87647504421929	4.40417933230823	4.17100060927992	4.48626303845613	4.36787409880537	4.30797242500088	4.43804647805348	3.82569107535974	4.72800580150442	4.46724892577399	4.46724892577399	4.67391966253374	4.05491830338473	5.46275137309633	4.25227226236073	4.25227226236073	4.43708544928488	5.00081577299022	4.0897102732483	6.40666204901647	4.03667281157032	3.77751187799315	4.17716891281073	4.61084188348072	4.05465752495408	5.39854793765388	3.87025310264987	4.36638146657858	4.74350190361359	4.49741512587496	4.32135247953586	6.43050424336874	4.40782360819742	4.25111885220226	4.63182480612426	6.66511641531696	4.36771195654034	4.64825647132574	4.3990846063403	4.21053030113442	4.45369373345436	3.91880122319191	3.84263053867426	3.67254928921623	4.00992078525519	4.22446582669956	4.35718674700307	4.33439294506371	6.54848298751764	4.22145343212881	4.43717034075513	6.94534457133025	4.63002035756891	6.697751944832	4.44978725183376	4.49374672642632	4.41627895048948	4.39118549059854	4.25027303024514	4.52900289904889	4.52900289904889	3.52617176407412	4.62220926518718	4.44743278875954	4.52427684092965	4.62895211546637	4.59941986667773	4.60522191702373	3.97090101988315	4.48555032347444	5.59574668118128	4.09914477929747	4.23061587857612	5.66177568670769	4.48845741523014	3.83525482356255	6.41366964353542	4.08761847394748	8.31763197203805	8.02881185674365	4.37029111709875	4.48904187417199	4.36278827738509	4.63659042298292	4.2781893250902	4.41623515941852	4.39501693969277	4.46760417220435	4.35972168531234	4.43234043187672	4.37411969012511	4.38733905666025	6.29872872577291	4.43508793427931	4.4948071351714	4.3222897262105	4.21199319999768	3.99176093278976	4.24150612668829	4.40991664314839	4.54041867947769	3.88381719035406	4.35688475370452	4.3285077849893	4.69714426110802	3.90164493528916	4.13776385276153	4.35964830603512	4.05412416985935	3.98725016358884	4.19859050725579	4.20042018986538	4.28503624010446	6.01526172877753	3.73371377445548	4.292639067598	7.46377803378371	5.16774524516488	4.24251334533282	4.19595381219282	4.19531951377977	4.53519548651732	6.65193377524197	4.60270541216673	4.00683213464624	4.48185732271843	4.31105884037524	3.62255650446675	4.18436165853587	4.40355625160951	4.51205897540324	4.02909777895461	4.3100614114033	4.67960984959372	4.01702754101115	4.3223688575758	4.0267937210147	4.34726448050779	3.95656710602877	4.61096814034699	4.08921693249741	6.65134782607176	3.96930571427619	4.23841473444827	4.35367950822186	4.1099649871112	6.65134782607176	4.29640053283276	4.41331891755467	7.31570613328413	6.50498779279486	4.18942604206321	4.40587034054593	4.48979827448529	4.34013302519896	4.27226555220808	5.92906519686122	3.79915715098463	5.82047518372282	4.64718094254962	4.10366160612679	4.35946703109281	4.27436725368659	4.23917823196518	3.66987968362179	6.20848347854182	4.37794123433551	4.50106107022165	4.50106107022165	4.38226647059123	6.08125966510502	4.43355491439985	6.68379759279525	4.25033080809459	4.22751380143166	4.57275224039828	4.39831793766015	4.13243649178132	4.26869040754072	6.29313789940103	4.01421919977386	4.39330396388676	6.70325422955989	3.19358808836297	3.75919526688692	4.27061719548672	6.03805834455587	4.4063312566838	4.24331536386783	6.46213077308037	4.30153342543223	4.41582029515245	4.1078041470951	4.60626106661674	4.25614436777497	4.59539633517466	3.84079446869941	4.54764141706092	5.39102010910451	3.99575622814895	3.99139434363568	4.26282697216995	4.089235663602	4.06088609717017	4.47402674485753	4.37262226836217	4.34518015168521	3.84183978401231	4.28563321862393	6.64659734241802	4.49042123021323	4.36626232523705	4.43921040266098	4.28722677903679	4.39620278899668	4.0643907140476	4.00430010874222	6.5306263499472	4.20082104000221	3.80361086172779	4.23459053137501	3.87709301908895	6.32104276409479	4.41939283079352	3.80218704971414	3.78875052685439	4.42422731722056	3.64448578693343	4.49083190925858	4.04742457930286	5.80362019483478	4.51279052970077	3.83514548632581	6.4584839481283	4.41537871677831	4.4056322214106	6.58288640369869	4.27154171976003	4.4070627340084	4.42587885273237	7.94027517932523	3.99714864373032	3.77976827131965	4.19383286426611	4.35919987561377	4.03115425972663	4.29157156492529	4.03663941649754	6.11783051461954	4.2263828318231	4.37168341120719	4.33176140525566	3.91752764829167	6.24794522696326	4.39073707487384	4.27081407022392	3.90561085357517	4.29168412126482	3.92536397740962	4.38485429743282	3.80619159012019	4.00378705306981	4.26477370046142	3.8759128642367	4.3220565717494	6.38860660953496	4.18164893354245	5.80400390374449	4.1351022417443	3.82943986679477	5.85837773993818	4.00570864395305	4.15957924082853	3.58013913708112	4.21052770331656	4.10025466713019	3.93888344705739	3.81280442673766	6.46773243317682	3.79632400700241	6.60855508583659	3.89695481243361	3.89520139434374	7.87378690662498	6.00171992633577	4.12527983192515	3.84432490311576	5.38165382973818	4.23036778835747	6.22100733558702	4.13126158462196	4.02890783992973	4.19607372838835	6.70363076176693	3.77296876728126	4.1709611670557	6.57013610475202	4.1709611670557	3.67088457341521	4.2111012152578	6.54249594676297	3.83782874710569	3.95842310418014	4.359689193202	3.03157465290642	4.21061506684273	6.54101112095926	3.97492939279661	3.89915715253891	6.4580431847851	6.38452945430624	4.0882650613907	6.09472612962225	6.61648402723731	6.39018816149083	6.67818254213821	5.79304093176935	6.75234027012837	8.0051013697146	6.57713393992937	4.24580054885519	4.52954595204798	5.90533566178176	6.29587376453385	6.29587376453385	5.54754114644418	4.69754239433568	6.68973607329955	6.44251995872895	6.37406623472587	6.30347969346982	6.27348203737805	5.01382130596474	6.70174131546659	6.36287104796078	5.37027496581785	6.59938452171338	6.14858040743975	6.09967704176662	7.93252859449642	5.14588196266104	5.14588196266104	6.34502742845361	6.4034723154532	6.53642243508993	7.54242801892168	6.16172645032558	6.45523529500585	4.31939187598092	5.59415694227906	6.4929471526051	5.9067802001371	6.30317333609452	6.24924996979513	6.3818401430975	6.18885738519963	6.56060050168741	6.35377705194111	6.58787812578354	6.43677579130246	6.44703992735797	6.44703992735797	6.45449630948738	5.86944756854162	7.95501399316282	6.31149347664636	6.52769624414447	5.90803123577518	8.79572167362007	7.81846189895498	6.62655566246251	6.63117643176658	7.55338372214823	6.39591808960795	5.53136190975679	6.09033988979706	6.09491561865105	6.2003113800072	7.81873589072516	6.59593984864837	5.80400390374449	5.60823801336597	7.578658156024	5.03386607985528	6.01354563615495	5.87371154281086	5.82040286037331	5.70197210700584	6.00892491621492	6.00784886598022	6.1298295511539	6.1298295511539	7.84921963391707	6.31184564955695	6.4125360592151	6.56963486442442	6.23506739840121	5.15354598270929	5.696174975754	6.59311693854481	6.59311693854481	6.29435910424817	5.8948895904045	7.58481456799337	6.54081753880534	6.35119814540763	6.31200485330626	6.35989805739069	8.03492277404649	6.35989805739069	6.23221364004743	5.463884681644	6.34865226306357	6.34865226306357	6.34826411262893	5.79988002753531	5.36458387592333	6.4037709403774	5.81854883547699	6.18265128814889	4.95611074748543	4.95611074748543	9.16767928236984	8.50166883753408	6.66028854647292	6.28289957215822	5.56338501737394	6.4430406880816	6.4430406880816	5.98351477029319	5.72714318258189	6.37380776379243	6.22530850800887	6.2751623989393	6.14606803716362	6.52508337158204	7.63241741138942	6.07600302994432	6.31851686731779	6.12589866798741	5.74039696834722	6.17070162063866	5.84418863972776	5.84418863972776	5.49739497234156	6.08444651924102	6.29617394393719	5.9229255896157	6.45616580956957	6.35870930713524	6.46066287277518	6.56484032396932	5.91061679506553	5.79297296675253	6.13122070906617	6.0515964652267	5.76529650825993	5.23082059679531	6.39518301447578	7.75719971460528	6.61841930375963	6.14000115508806	6.11681671618499	5.52212305220718	6.28093541711264	6.18635513665308	6.47027236719094	6.40114714358933	6.19824007763108	6.3841139866489	6.28348869307098	6.41167580981965	6.33135659187576	6.53001698975153	6.20013501657721	6.08571889213403	5.87928695715098	6.3800868696513	6.3800868696513	5.81461956355203	6.23797774456747	7.57680335360137	6.48433403719566	5.92796161147066	5.92796161147066	5.96422171491649	6.51109027219749	6.1559032721425	6.43536761489889	6.93744090970752	4.64897793225114	6.2630456410944	6.45104325604195	6.52862364782744	6.20033194732959	6.54415013065768	7.79345383522419	6.54415013065768	5.72165181545532	6.09749576874342	6.09749576874342	6.24891676891762	6.09018439196357	6.47452513841444	4.16959374005451	5.42835059853416	5.42835059853416	5.68311324589085	6.12868293741338	7.44132182125195	6.17451130088646	6.1848676340395	7.69902289896438	5.61487245506043	6.05555723684512	6.48342710076319	6.27500399732116	6.30629977461807	6.26261387977773	6.2692482652311	6.2692482652311	5.52100998600832	6.01526172877753	6.46113829898077	5.73255318780756	6.17928941672877	5.38763980921638	5.31181812637584	6.25677098490909	5.8848086337925	6.56758310610748	5.98446818118225	5.33038975599731	5.79558717802937	6.54997984228	7.17872692649756	6.39992602898488	6.34697093706568	6.33212916708117	7.66541857175303	4.12506949243698	5.8707068329704	5.63507895843227	6.31869497745294	6.31869497745294	6.56484821518661	5.45194343713101	5.87071538462752	4.30218137920218	6.15453672743633	5.3513338603588	5.3513338603588	6.45698263927814	7.65475727113363	6.11219453304186	5.97615368834754	6.38681435158928	6.51550043293865	5.92416365646408	7.48299651683312	5.32033576984186	6.53070965409169	6.54714614392159	7.22124465773774	6.46350933904508	6.01583960402839	6.23304335169708	5.42595293376314	6.10700333509523	7.64657935204142	6.10700333509523	5.5053600705161	6.25911078113326	6.14317547104835	6.07875657896729	6.54680566400273	6.11562515397375	6.45706759309919	6.45706759309919	5.47575644474424	6.16249468949461	7.55481199904405	6.33825210876998	6.21208614855716	6.0310214057345	6.53441491187962	6.32429880031129	5.63891709387758	6.44632716925616	6.0812749161164	8.66403734087428	5.64074453077551	5.64074453077551	6.10196697570651	6.4294569956549	5.77434329832413	6.44585125604658	4.89792951517479	5.80403693785714	5.77687753811591	6.49287947984386	6.46139452451329	6.2524210850721	7.39706504683034	6.23816538317356	6.33685055326961	5.59839778053036	7.39706504683034	5.66683706881287	6.27638320722405	6.51186741646628	6.0448073726528	5.36655190523624	5.36655190523624	6.03138473496486	6.49058065469817	7.93091444172223	6.0298152280697	6.36477200250581	5.88644410758777	6.15578369669325	6.36512497531376	6.31370355897005	6.19656654920703	6.29376436633439	7.38574465726817	6.50080103520631	6.4316774514487	6.31123668094172	6.41522700909243	6.44553732159923	6.49371400895128	6.51967986228891	5.90601992547957	6.03872452471733	6.38223898638046	6.22153368082958	6.33187044857042	5.09165652490811	6.08888875657841	6.21053063919997	5.7352371269732	5.99206536976556	6.38887778130142	7.73423160006533	6.38887778130142	6.05250385591303	6.1816854079491	5.61025226328026	5.7293971637848	4.93954013024994	7.95974942495346	6.27756253785851	5.76470215372131	7.43256124415921	6.17929944045055	6.10407669626548	6.10407669626548	6.12069751415934	6.12069751415934	4.98170805555484	5.95400561542333	5.7184968300564	7.79445842941462	5.91053788491745	6.43911173840277	6.43911173840277	6.38979496389076	6.29248980157831	6.91052784755838	6.23506739840121	6.04840683444459	5.49086828558108	6.38277193399452	6.25926516248452	5.5833315595588	6.2250902660897	6.20642697549072	6.38278360776324	7.27665868221673	5.02414671927147	5.89635492800817	6.09907914601514	6.08865743918804	6.29168760839451	5.79021503593159	6.07224398513747	7.27665868221673	5.76227352476793	4.57053515671801	5.15487785632056	6.37571952938722	5.86529160791595	8.6619360503196	6.30134761953648	5.41134922714748	6.34479007674214	7.83791451128753	4.93572953340231	5.79894006398202	5.15725859337102	5.66996280250311	7.83791451128753	5.9439789242801	6.3070082732574	5.94221724958278	5.53031221419509	6.06100804390177	6.1686555320597	5.55347769357001	6.4115750139199	7.46797228493132	4.71257820245369	6.38137018962163	5.76146213551067	5.92182789057153	6.42152799716743	6.42152799716743	6.10606311358681	6.50058655526594	7.74925411702945	5.92068062366757	6.36734129754408	6.39045478712243	6.26752159780197	7.61390169628517	6.19005982375736	5.95398590467818	6.19780254752847	6.44127536997709	7.84247964527348	6.27620051469078	5.998176211214	4.94606427287108	4.83940020263392	5.89645990750958	5.95131795907277	7.72968436734141	6.35403540869624	6.26705897373673	6.12688732281705	6.10844542610761	5.52862156900209	6.05931105546968	8.66006007462798	4.98763152453568	6.3175269443627	6.31500568327177	5.19195164313012	5.99825032562958	6.01054743354628	7.57754868386335	5.84689375987684	6.21275773123987	5.78969977008423	5.68203194688889	6.92907790088433	6.20739973680464	6.29758447282857	6.19234263884404	5.5621865875662	6.16122531066279	5.98571624865492	6.7894438951157	5.72161774481791	6.25214869953104	6.4768943414382	6.09903791670974	5.99640387253356	6.26234976792612	5.67783265246945	5.92676423642261	3.88992239377947	7.86184123807131	6.03564229312345	5.95504314698913	5.95504314698913	5.99616895041347	6.45702160580096	6.03761497470892	5.96400447199105	6.22365734624585	6.13717689129851	5.85902473216072	6.41551736149438	5.90157432088977	5.52014010823166	5.95516823757984	6.05061923437453	6.05061923437453	6.15371589366091	6.41592736503691	6.41592736503691	8.66465912336341	6.10581598968463	6.20622633237874	6.0609872740444	6.18674972536715	5.6015309423977	5.6163801963237	6.3948838061033	4.80732674969161	7.36701456322333	6.42410932659383	6.42410932659383	5.20429372676263	5.68346298590662	7.36701456322333	5.55269006434624	4.89974153340052	6.36821295610952	7.74466066781672	6.18371570750165	6.20796678800843	6.15333505905174	5.4615367454168	5.9747271003074	7.22905995821632	5.83486495389811	5.94802494937852	4.58473400784418	5.46912308773506	5.80343504070465	6.34050344671685	6.34050344671685	5.00232117484531	5.00232117484531	6.16677035549951	6.37536242973365	5.94159062139829	6.29326110382779	6.28867252588231	6.95893090630366	5.17747416279967	6.20905929900461	5.76057595339051	6.62736132546414	6.22235835800428	5.95380180166718	5.95380180166718	5.51723885626184	5.51723885626184	6.0027046710915	6.22207389030982	6.25785366534031	8.55016463505621	7.76599260077293	3.83907429905747	5.2139061273086	5.63756033385159	5.63756033385159	5.71568998293754	6.29133558657224	6.10855553003287	4.6513193462994	5.9153528755721	5.10168672652832	6.04320648810619	6.04320648810619	7.75532195252401	6.20749929103258	6.13362881941567	5.06415966163245	5.24491026253975	5.24491026253975	5.97773042311012	5.21748722325647	6.76999306424521	5.21748722325647	6.01175922424513	5.99684128333246	5.98058256809262	5.41535483368627	5.79367584299054	6.10442880097388	6.08620801929086	5.73722143300881	5.79307066073332	5.21651230786159	4.8530234381161	6.22264397068501	5.87215590263597	5.86429597412711	6.08533226528783	5.86649544024104	5.93608622309687	6.3574006491493	5.89506036054618	6.36452753756564	7.31863776244513	5.32565715155767	5.24733163779033	6.21119039188117	6.21119039188117	4.9158607319884	4.9158607319884	6.04891705625379	6.04891705625379	6.30226112441751	5.22225009203262	5.51464001755352	6.06392020124638	6.39604742594471	6.11039254433479	6.8534905918387	6.19559804941271	4.86796608291993	6.20338900204009	5.41983028052594	6.29335861178588	5.89719350444311	6.16262657727183	4.50976795065776	5.98894154225035	6.11165729978943	6.92717500835818	6.00969033723795	5.65084648855124	5.63268329832469	6.77629169299492	5.86067427139715	5.74493361965258	5.23204594222995	6.13985119687648	6.10115471578138	6.24549830871547	6.13747633002561	6.13747633002561	7.32853824119824	5.96232035078895	6.28505405389722	6.14158107448087	6.13973740052286	4.74262924263432	6.73072208966307	5.49044395090182	4.11420773944814	5.91791284449827	5.8634768741458	6.14046066810248	6.24542251669013	6.93931776637876	5.49420966936697	6.24765179452235	6.00706369839988	6.06413421060128	5.98117336326036	5.98117336326036	5.35556181117211	5.87324074882368	6.27937203440014	7.51264214928709	6.0905211073712	5.51388162933099	6.13416890309617	6.25090330969747	5.61776409280109	5.71312015830938	5.29598784772089	5.66889605146902	5.66889605146902	5.95613089062864	6.35964181152868	7.64013105565281	5.8660471634379	6.18459629741769	6.26949810486912	5.6555488155593	5.62590462551088	7.80663145963616	6.15412441663093	6.15412441663093	6.06669816194157	4.90762420127128	6.22748340656147	6.22748340656147	6.04003382079858	6.04003382079858	5.67204573318655	5.67204573318655	5.44156860055102	3.89970043622569	5.89555421560202	5.68594273085142	7.83653489116104	5.68497844757433	6.19064729818646	6.27968450570459	7.16103686515807	6.08099499893223	6.05544547361666	6.31119061239727	5.25316675605728	7.06136697610764	6.11119653185292	5.998176211214	6.11012453791259	6.17823505785989	7.65411324688578	5.22330558247797	5.95390495922902	5.95390495922902	6.18566062573064	6.18566062573064	3.90358393771942	5.58966422121239	5.58966422121239	5.91123806299935	7.65411324688578	6.20549963388848	6.2111713723722	5.65938901678158	5.70367260755758	5.70367260755758	7.05523201333373	6.23643648440845	5.89893846195292	5.46249411789562	5.86757113156605	7.5861014224363	6.27566699536702	6.22813003459157	6.01357563510529	6.01357563510529	7.41500646132857	4.80964807036674	6.23120147968906	4.8250619229819	6.35514772902909	5.82279647129796	6.49623416596849	5.8668622505612	5.94976814272534	5.94562273162428	5.02880770760705	5.81775462624221	5.8415820722352	6.2354715139868	6.20006151220143	4.82577218058806	4.82577218058806	4.82577218058806	5.86905762970909	5.86905762970909	7.32929590887884	6.34977476871315	6.07211523809499	6.29409291222489	5.20438974637534	6.22297247079167	6.22861054281086	5.53642645090154	7.24414713693396	6.16953576208628	5.53027770111979	5.97344270574014	5.40793322458095	6.03674253192699	5.77251463330094	8.6728101785604	5.77251463330094	5.89763354035069	6.05982485489967	5.14933223748548	5.7630287404944	6.00576872248207	5.99320407654993	5.97273502226351	7.11166555421952	5.32334773201516	5.77817893483349	6.14172469448788	5.17369269762478	6.13584748004348	5.54902031044858	7.09996117652522	4.68369042750349	6.05180478394536	5.41342449449129	6.07830557930195	6.10939596075599	6.10939596075599	7.33058861920078	6.08892458163449	6.28602242484581	6.05394544161183	6.19473033149223	5.51198423493567	5.51198423493567	7.33058861920078	6.22479031377976	5.6493118199473	5.6493118199473	6.24399664750993	5.71376178557248	5.92180583799836	6.23612917636163	5.94366758654721	5.65038579877513	5.40838452212518	6.08773624847974	5.96391643339297	5.94690800116777	7.28631303030206	6.07063709689696	5.98097870825667	6.23887272901653	7.52518049521469	5.88524785245371	6.11215450847186	6.09782615853489	8.6728101785604	7.52518049521469	5.86821022557792	6.09782615853489	5.88954730838965	5.88954730838965	5.46637644497871	7.75407472858385	5.75491714512059	6.22950035196921	6.10416410044355	5.99703846716551	4.72152709535133	6.24177820675982	6.31280545735833	6.18342785227663	6.19710637524934	5.69204287926834	5.69204287926834	5.86567229537002	5.8752201883485	5.7297653814685	6.22159229389658	6.05901493905971	6.1162222059527	6.18778866441339	4.99531581090733	5.92425696125237	4.04083594115677	5.68109145695079	6.10592566301183	5.33346258396389	5.76298698351299	7.73148213264058	5.71211370554327	5.51575151154781	5.60776638682508	5.97734815537857	4.74466937011502	5.04287984188738	5.99602672404251	5.87071158035699	5.50173509275853	6.12588842706285	5.26698437678769	5.56367881357414	5.89570965552631	6.07905951868515	5.6985235223021	5.77132033614028	7.06836689028964	5.23126835460275	5.23126835460275	5.4700851738956	5.282373521088	7.06836689028964	6.11299832198893	5.5150868842783	5.5150868842783	5.2580087219054	5.96348507608745	8.40154426019989	6.52577966759641	5.53649248388603	6.13424434340212	6.0871487326349	5.12985085835841	7.22472673754309	5.39408643289545	5.71558677744625	5.95435099206053	5.41101907126164	6.11397361923901	5.69320764743682	5.77024875870499	5.96599126133836	5.87502888309894	7.56433411892817	5.64802668700524	5.31289231328073	5.31289231328073	5.87575607153913	5.9735652016373	6.23812709325467	6.21235497375488	6.9974226037895	5.93759169183705	5.57252298105381	5.6179309316992	5.98528838582931	5.91380137651294	6.10029947149102	7.58449467833339	6.10029947149102	5.04835644192335	5.7372062270805	5.17369269762478	5.82226788152579	5.05815562424965	5.89800574662377	5.8648202085616	5.42851703534532	7.2279323421971	6.13313826004218	4.74967273275285	5.82685757562468	7.5206211359128	5.71297889787476	5.93264852618983	6.0829270402683	5.91505529450759	6.01793720135568	6.22336008652363	4.52025547573706	5.03456745261328	5.81800412742566	5.88001110662409	6.18454744997059	5.96933972622594	6.84676229760028	5.71610722305273	6.10040059415403	5.82849953816919	5.95571573860886	5.45565648325707	7.16313511935193	5.94171513177669	5.91466140352195	5.72662192638005	4.27287856179	7.63489712463055	6.01542842132831	6.01542842132831	5.69877548875068	5.5312814679508	5.79851818711087	5.70912223798493	7.68796422837913	5.50006619787498	5.67246228172259	5.0005428786965	7.54296592462791	6.06955391313371	5.22253053666933	6.11200102602364	4.9515382080408	6.07675793301091	6.87800417182347	5.8500305524193	6.00103546159945	5.58380138311049	5.90586511886841	5.90877825907839	5.91761516924239	7.35521427250263	5.6349550863392	5.6349550863392	5.46273260069139	7.0449729815052	5.15265884654559	5.21353396769818	5.95662289105462	4.90733601785305	6.1766138556161	6.25059136793637	5.29848983952223	5.29848983952223	5.14761484573779	5.95289568130795	5.95289568130795	4.69318898409314	8.56763097052423	7.22045023797509	6.16165953670078	5.67369175121335	6.02262508594909	6.11445059154722	5.02449779698881	5.02449779698881	6.00959958815502	6.00959958815502	5.69101547275188	6.02310932963828	7.62410149865812	6.02310932963828	5.68109145695079	6.06997097086542	6.05187557950184	5.1978945116717	5.87321526629323	6.01630444996121	5.66735866862523	6.11474463430328	5.97259746475767	5.94022303862018	5.16014592561603	5.16014592561603	4.3835084360332	5.49598401886092	5.94855008048821	5.39096527328027	5.86434026923575	5.07008489575121	5.96848680016853	7.41966320582148	6.17310411894275	5.46789010669607	5.62501378019386	5.77849666829	5.07607337209637	5.8218139411946	5.80672750265253	5.70574607410432	5.80275088538397	5.97311985243559	5.73366230180839	5.6870030451026	5.96674518479635	7.45406061225343	6.08630651205858	4.79021670770415	5.94322318898747	5.94322318898747	6.12057262239823	6.12057262239823	5.1833088785948	5.99269783464854	5.64348169448179	6.13985285076033	5.90356567573114	5.86135300604665	6.13619710892833	6.01805145959365	5.55397563989277	5.43509925280862	5.35096363295864	5.43528251900794	4.6976164330314	5.7602109848819	5.6418686660391	5.81665612343598	7.12187293936021	5.93725973400276	4.84802554191524	5.95542942723806	5.88995205966515	5.57221227782841	5.90692682708079	5.80260442037871	5.60812518427968	7.58649858544944	6.02100113642102	5.86670974644144	7.41234605180926	5.92187140774094	4.35693788880602	5.67186905014891	6.00245216971782	6.00245216971782	5.87242307103592	5.17287377236242	5.0360600998298	5.89559751295587	6.06040522671594	5.04025938382581	7.25470533767218	6.12098984072033	6.14591705039903	5.78366619397324	5.78366619397324	5.50942259228493	5.52501804602351	5.84173207809984	5.84173207809984	5.84173207809984	5.82272803874685	8.51738202637507	7.09325547723276	5.95300792983003	5.95300792983003	5.54858399731297	5.86117732104394	4.93997083646998	7.2953820825535	4.986156530899	4.61742799458599	6.14947168770018	5.41946625288318	7.22476359960541	5.6761065543284	5.64998302417678	5.81807641699772	5.88586550969083	7.47764982052289	6.0294163737128	6.0294163737128	5.69683710939885	5.69683710939885	5.70254169462641	5.75701410846895	5.54118660631949	5.48906247808671	7.5921248021163	5.95800422232946	5.72762378335623	6.03514560425899	5.28104132158528	5.78362897128764	4.92471627359992	6.10621927613723	5.14317092667394	4.66537584602006	5.81183477265469	5.94544035423588	5.54773797531657	5.95894583072256	5.29586331705531	5.52134277966594	7.24217902112192	3.69686385735602	5.31892374192443	5.94437859862712	5.87263309952621	7.16770652540336	5.28104132158528	4.39489905488036	5.60525955135741	5.24147889124687	7.16770652540336	5.34893411662797	4.81046074430627	6.04563154257789	5.62717726321824	5.86494419592321	6.04253750351313	6.00538300187018	4.03053858656616	6.13499289360828	7.13592321943044	5.81500173932242	5.95096678878394	5.26391310221754	6.10663616358203	5.99660979406606	5.62232283368451	6.02787328146963	6.16102045098181	5.52318427348196	5.90274636508482	5.6168876752401	5.18745913802508	5.79266250897297	7.16554701500619	5.81319409492884	6.00974230734313	5.81797726232705	5.96651597507532	6.1736695571657	5.36970090922297	5.72698852417612	6.01647234345434	5.23954466488277	5.97815592558343	3.68281456919664	5.95852926183523	5.59191599202982	5.1555790765655	5.90930883448694	5.87725425932878	7.02881766441162	5.90930883448694	5.95167123257201	5.03567986619429	4.40603548132772	7.50893501795934	5.87713376121116	5.68395784546446	5.92719892770271	5.40022521481005	5.16163236306967	5.45384629191583	6.16807381271027	9.10545211316072	7.98660451495452	5.78427596117171	5.0445884472486	5.9073394113541	5.70657226188493	5.70657226188493	5.61889830166973	4.54237840177921	5.91161856856254	4.96911993960097	5.90763071964665	5.95619034214499	7.36760560398053	4.39260899585249	5.57198712608617	5.57198712608617	5.88491045485461	5.27615772975518	5.80738277555344	5.66663421945317	5.44900005832	4.70251210359311	5.52659377292049	5.64812612484028	5.71203309661065	5.51596782519575	5.31343469251746	5.8766446226318	5.27832480514391	6.07449913880947	5.97899316642466	5.31236805027035	6.10104020870677	6.166244888163	5.40067727680811	6.00485332563209	4.74272875548881	6.9075711326702	4.68899397412995	4.30885473572979	7.58649858544944	6.01933515835626	5.50407999656455	5.32430689139333	5.15663234225372	5.83932398113941	5.75445430844953	4.33002040227714	6.55910801208929	5.82578298155657	5.59932516083088	4.94757196444213	4.72878442833879	5.96380522577811	5.96380522577811	5.71926056590078	5.32908025003304	5.16456274360597	5.8146136080556	7.36393535452547	6.07125680686335	5.83932398113941	5.72398591338259	6.0313788964768	5.37107932638591	5.74104781978695	6.14578837021842	4.90515869807645	7.21061412183304	5.86111439786946	5.94744199585338	5.90708814403269	6.08437858248764	5.80635368566719	5.72831172558615	5.70182950051891	5.94931393623243	6.00171976757963	6.09046134195095	5.19070486630447	5.34420797385188	6.94399531226832	5.34420797385188	5.64032193315959	5.36910668135779	5.70079176592379	5.85286857917872	6.02345300962008	6.02345300962008	6.62754070061571	5.44652167727155	5.63752368070757	5.70179532498275	5.87272793574279	4.27375723232728	5.6697053003158	5.6697053003158	5.80434105742862	5.77185948345557	5.92191934737811	5.87537922361069	7.56008359484326	5.39074949800414	5.75996746319181	5.21988246369041	5.31290134843003	5.86536419346443	5.86536419346443	4.45473890848962	4.30128089500798	5.83343496668261	7.41861247512994	4.85242497022522	5.20800623991706	4.73413078085454	5.58051357342314	8.54717434169625	4.85715674701665	5.93036749982395	5.5661177137208	5.44514370762735	4.87651990110617	5.39420792857515	5.82073292033833	5.58598980418495	5.90345725298586	4.92105566795893	6.13169044049553	7.49672945290076	5.92451554328542	5.22154300102076	5.33205354791213	5.92525226713137	5.22732665679896	5.0210459288621	5.77231116446322	5.95894989740593	5.42691501287762	7.11088738816058	5.38350341043018	5.68218260077548	5.88156126428759	5.33324862489525	6.01048983710588	5.95053225431743	5.23809815108212	5.51781968233901	5.65594147002759	6.1249999403483	7.13161375749941	5.83868282168571	5.63302051319497	5.63302051319497	5.79801984246177	5.9438878641193	4.68652668419098	5.94361714859532	5.92812888678654	5.52449679248993	5.62519456919177	5.79740190848703	5.87334318907588	4.68652668419098	5.72024977464611	5.5252400689931	6.02342894533432	5.5784413173965	5.48517489370101	5.48517489370101	4.99680715536927	5.88869066366395	5.81245034362161	5.81245034362161	8.33145437742992	7.42719911458334	5.40584078461761	5.67688189416065	5.78733112455714	5.71456820829981	4.13874752389674	5.62823737172358	5.67204245422693	6.33510793381035	5.76343998014986	4.94441363057013	6.09582288497435	5.76446078459774	6.05853224126399	7.01712273421025	5.93616276187677	5.48073987327111	6.05964256587491	6.05964256587491	5.5459935742054	6.90807636145234	5.4513041897031	5.82901816306446	5.61583448482104	5.63515733220067	5.89572230213204	5.89572230213204	7.46378353134236	4.50069499823685	5.71010338085833	6.04677514328216	5.52695402604277	5.97051038396266	5.85191792231216	5.575069781866	7.35028195964204	5.7835484953436	5.86152114741056	6.00316464405043	5.94853446848482	7.28708259217449	5.7712006173019	5.83538709138667	5.83538709138667	5.70912223798493	5.95408445423826	5.70692074777724	8.20786527446101	5.78459691104976	5.78459691104976	5.54373202135882	5.70711327468097	5.8374207106116	5.99202394682343	5.7998004646303	5.79386501311178	7.30631767470281	5.60296035848459	4.43960682809332	6.06083711589683	5.4136286507895	5.77083501103593	5.94964148635854	7.51007536149869	3.87220532916472	5.54236691809256	5.96485099436693	5.87563020528684	5.73106944527193	5.30835832085447	5.30835832085447	5.82978707739576	3.90589876112186	5.88301344695133	4.88292490071022	5.89061867930579	5.72017426264924	5.75732257161569	5.74386115389376	4.67816605183658	5.71689157631069	5.03523456802756	5.08175577308101	5.5708915963834	5.16777533293154	5.67307361510912	5.83465007718561	5.67923569467948	7.46965030498681	5.65691357448314	5.54276731148274	5.76009538085969	5.05219214395117	5.93792385602166	6.03167071710059	5.56903936573355	4.68755185934489	5.93985441357305	4.99437738914083	5.4356409152113	5.83293409729164	5.57095216238449	5.67690964116222	5.90021113599084	6.5251641348952	5.77974701097238	4.6874866455832	5.02737621595825	5.76175579427899	5.8712573651716	5.34269687647943	5.71912976887243	5.92287760070733	6.05880529285536	5.31599900500981	5.90938773400011	4.48452639638504	6.02303719135188	5.67677913271311	5.3912532256723	5.69815763592925	5.17087164319094	4.44410721563999	5.80985682655081	5.91096455444598	5.9697860245243	4.57213117093139	6.03444563992598	5.84239841216777	4.74615602171702	4.75157043155309	4.72335479251188	5.73024253948538	5.89731342369617	5.69105507135505	5.78974457221178	6.06432035222721	6.95893090630366	5.47709947691114	5.32972007426304	5.51801953765445	5.84425007561125	5.6961823198213	5.87465552115987	5.64023697507246	5.87675165117536	7.38158819505103	5.60384120120085	4.88083549314215	4.72200793060604	5.01044729912666	5.86961994750706	5.95263472179114	6.02303442489535	5.85957165215228	7.2251465497936	5.10870859013571	5.71344953796291	5.71344953796291	5.39012810685487	5.86191102993309	5.6102793105271	5.6102793105271	5.32635351423094	5.8977188946288	5.64754903340564	7.15649760926918	5.27370377515954	4.39341306658252	5.68490257689123	5.86122411831607	5.11939908978242	4.79021670770415	6.04966238523606	5.98652746779833	5.53395980441891	5.65150064394168	5.89994675169501	4.61693457504037	5.4178739072211	7.23549668745733	4.61828065449001	4.61828065449001	5.85395900679183	6.03497623534055	5.37028496698959	5.76151808061067	4.92333280282332	5.99708929541727	5.67565708649613	5.89743029949135	4.86572045054645	5.87815911736329	6.02283619044492	5.96755701188364	5.82339574969687	5.36612587405035	5.41853059130592	5.95989173053224	4.78853093734459	5.76135973585281	7.3581345628196	5.16935576716806	5.17930398592535	5.57481163093702	5.92415646846846	5.80087348120196	4.56315171642417	4.75464087969066	5.73013912392081	5.59689780133793	5.58281677907515	5.54715843729767	5.97720400752981	7.10521541373682	5.26297877357459	5.26297877357459	5.69751064751263	5.31719475452899	4.83326805698885	4.83326805698885	5.90209388207705	5.52891583798382	7.10521541373682	5.67823734849523	5.48542184377911	5.47764212789971	7.25973795427641	5.39636518208522	5.68269090197103	5.68269090197103	5.49676561505518	5.33920893373583	7.25973795427641	5.34269687647943	5.91063574777667	5.82075775569683	5.61356575585875	5.68990092735304	5.80149403291591	4.60720302232165	4.60720302232165	5.98528719205903	5.87938681222923	6.94022705131437	5.95117611449888	5.68752123079323	5.8120286036932	5.85709708749635	5.31706092372152	6.59163501982384	5.8903241996334	5.87776645700446	5.89405907782709	5.95267266675093	4.44836736935288	4.59829849786175	5.30719425309696	5.67978116629621	5.92315371506635	5.74106866110109	7.39049312834917	5.73320996943918	5.87054176089167	5.21801438301571	7.39865829609969	5.43706013910783	5.36037409684746	5.54500983333725	5.54500983333725	5.67050611012044	5.63332771429507	5.77485373100459	5.55650703412998	5.57073004698608	5.98944241088023	5.67627096195234	5.21681254818792	5.6619957776609	5.55325649406311	5.55325649406311	5.54889740125434	5.54889740125434	5.64420274440652	5.88848962476537	4.52694550969404	7.41373552172027	5.58068376275793	5.79739338868594	5.45113472512454	5.88972653966377	5.79040530965717	5.37578737482401	5.87849155307583	5.57404083194501	5.4780672937508	5.80646238195023	5.79041344735938	5.93328101236312	6.0052310199032	5.89237310754666	5.89237310754666	5.01719052378249	5.64636841488157	8.33347352887026	7.2973788329025	5.88253920103726	5.36496028303535	4.83074964233359	4.83074964233359	7.05198725792038	5.55347769357001	5.7993297065016	4.41418261883419	5.69975860130093	5.74325839164695	5.32859797316739	5.05178934136481	6.63954201465122	5.61749421504388	5.75996558485753	5.07925399694649	5.72985332665853	7.36753269173465	5.57619050701724	5.86648235437556	5.28041822001856	5.72333584802615	5.85423366463426	5.58669618901232	5.45237147869	5.24048381639089	5.56528667024774	5.60603722833223	5.92289084755303	5.82668142736518	5.53148134742402	5.82153411884646	5.90447919319328	4.91454263840377	6.91796170454673	5.73704020165759	5.85497061600595	5.60202815279248	5.38076622058133	5.67302855903519	6.9176752123294	5.67302855903519	5.30762123423901	5.99400517055833	5.66490258749725	7.49177954294369	5.99491138727456	5.18154441631445	5.56988556543679	5.15190278740034	5.95881479070441	8.85935763521583	7.03851666276596	5.91759205760388	5.9146955725031	5.9146955725031	5.9146955725031	5.6231329131486	5.66490258749725	5.66490258749725	5.8004857154106	4.87993184949343	5.32030064080751	4.98634547146789	5.59157098024813	5.82676938209279	5.65315853166985	4.69181741647599	5.80348572194327	5.80348572194327	5.69041987847102	5.88615074598563	4.86791061179735	5.56052638253276	5.51312268702766	7.44640848081398	5.59581820785079	5.25211650109252	5.59759718465415	5.40001502100755	5.40001502100755	5.64109177808792	5.05337424869037	5.87790528209459	5.70251533157512	5.97016259923766	5.46534445960665	5.52460074318374	4.65363440837395	5.45455008082176	5.93414961649923	5.93414961649923	5.35463342797922	4.45850453611267	5.81037739208146	5.34950506361583	5.22553673119732	4.18655597798794	5.62145401050985	5.81237775689133	5.38309984129423	5.38309984129423	7.00806101360081	5.63933811550519	5.70017238627311	5.48052674125463	5.33494268081586	4.39565653636011	5.54016278586562	5.93149652834777	5.21712950007161	5.58199573162853	5.4220511355011	5.67012474718632	4.85243495874596	6.84065898352375	4.94249820383791	5.64942978452668	5.38478836094873	5.29434567948716	5.80762041982734	5.80762041982734	5.43606335756398	5.81894901747071	5.66875170323512	5.74557605436052	5.74557605436052	5.30972187882029	5.83134270250805	5.7736247937443	7.21554052623838	5.82149610472399	5.50593252188652	5.90005677556779	5.34279315026819	4.9386353240348	5.74114300430752	5.71422598005807	5.05270063747101	5.94944084867088	5.83736651798022	5.58025938208337	7.10926065356948	5.70854983033563	5.42359885873369	5.83515234677578	5.83515234677578	5.81574009576897	5.84849076235802	5.50151336292963	5.4515826700097	5.4515826700097	5.95606163956279	8.14058765995638	5.52697248609867	5.8948895904045	5.46401170871979	5.77683801290756	4.79480157549693	5.56290824486998	5.0052570617464	4.81503598804284	5.11966575362656	5.17676725866322	5.82449722350879	7.05362372056052	5.62610793207354	5.44830644260091	5.42245932952365	5.65315853166985	4.46996963334526	4.46996963334526	5.76115633208983	5.10607997714467	7.4919199805816	5.51631889799055	5.23161186585122	5.80153040706976	5.55468794638811	7.52644915937997	5.3438252927024	5.53879449921447	4.83100163778754	5.00720769918044	5.65942304269522	5.23882032300375	4.66765101959771	5.32445932800098	5.80030328216814	5.74925251662957	5.40968608890941	5.87974339260619	7.24301207163969	4.66384293389356	5.60911100667584	5.29489994796315	5.47450670615472	5.8634594369888	5.79939981667941	5.79939981667941	5.75261695605447	5.65931972736635	5.79244081095983	5.12324286718918	5.49488875707475	5.49488875707475	5.51096943846496	5.65973462084537	8.17357000029122	4.5852315315486	5.07195801543844	5.61049828222749	4.85630552881652	4.83438034478493	5.5162726117021	5.78448874162571	5.29313231673329	6.10495988491112	5.44423106814209	4.45160947158617	5.65520756706862	4.88922171227434	5.1299517324508	5.87151479690182	5.83640733381327	7.21642819606843	5.52661016640752	5.32089566557061	4.67462695147175	5.50595014734008	6.74356758397559	4.18084456306023	4.58053426516777	4.58053426516777	4.55107825131031	5.13728705739403	5.67891959820209	5.5124910754791	5.66267664048109	5.83928082410533	7.00331859888876	5.73522011942993	5.73522011942993	5.66363080104742	4.86592200809614	5.47098878671386	5.82321315870878	5.56228220471633	5.94008496714625	5.30216106792613	6.08094937050066	5.77980057728686	5.81768684139487	5.62913319731575	4.52181444316644	5.89993911704715	5.47138958090996	5.51683652757438	5.56965277806084	5.56965277806084	5.56965277806084	5.70215715527821	5.69381575412003	5.70946832861345	5.82480152424983	5.64372305028129	5.55468794638811	5.31527268231677	5.74634838163375	5.64253110445203	5.42028539751539	5.47832915129124	6.94202690809113	5.82413446958438	5.66502095534575	5.5954501754616	5.7884851243525	5.58776411234147	5.04812839324836	5.04812839324836	5.2527626521734	5.12344637698563	5.81579303018092	5.57266979418	4.49279568246787	5.76056731367178	6.96039838973831	5.42359885873369	5.50895970589923	5.76928641540291	4.68282989718206	5.28918869465127	5.50217416539581	5.88208120370918	7.14994865730518	5.01433377381879	5.03114124570578	5.65319716698485	5.65319716698485	5.56702218184692	7.14994865730518	4.61265837526082	5.4314721703152	5.4314721703152	5.74597078110706	5.67290006018703	5.67690955535175	5.67290006018703	4.61104594558136	5.73575394380962	5.68803043420184	5.35714972629958	5.59098331563873	5.03599761486113	5.65502013725399	7.15769998380818	4.99375589826577	5.53839923414114	5.38894626882366	5.20225741373097	5.57746704239293	5.57746704239293	4.66714005944902	7.21554052623838	5.62582337306004	5.0988357097098	5.44289115566703	5.50427614985064	5.08696723004341	4.88303189268927	5.81501930768385	5.81501930768385	5.66068486962769	5.51431986106396	5.62227876947761	5.48029483135193	5.05871663383235	5.75875660769158	5.19836114831973	5.52357696370909	5.21673546161075	4.7327044166295	5.4222603361668	5.42278222120409	5.53653344807862	5.68872649905225	5.75271554168639	4.95777492995764	5.87073445864385	5.44668265278913	5.12792172697095	5.23806308170285	5.54456060317139	5.06616159713276	5.27925817163647	5.62444469237895	6.7649340766281	5.85903842270855	4.35512739713229	4.93579584632394	5.62748683182881	6.22615431995226	5.58693066995644	5.41171348358277	5.17286065694747	5.48186313738729	7.17857069430168	5.4434356553772	5.66281554020246	5.51371004797407	5.75303784228929	5.69051054859796	5.52204378880584	5.04573937276329	5.68256473870753	7.01127222619158	5.65724378718023	5.25935581860273	4.8983721734551	5.77388794740676	5.63741315394295	5.63741315394295	5.1646873799639	7.27886809651356	4.9579685967167	5.02009954509676	5.54091330201273	7.17011590941516	5.6547714197932	5.43612507385216	5.70941717270974	5.69849333238958	5.77701101176979	5.70719035331003	5.35088714377497	5.49720898812811	5.72788749517371	5.56152295420072	5.34212582122971	5.24211420041588	5.6558693559718	5.39773716576369	5.68821171260882	5.22785817309882	5.09473676293741	5.60771334526333	5.44156393391706	5.37631848205455	5.45006556780208	5.45006556780208	4.74105513503957	5.20737725331134	4.52865469646103	4.58202745698384	7.78451371217259	5.228824885246	4.95949440049077	4.95816740371043	4.34642951347755	5.37894096869148	4.72099739819897	5.34845963476842	5.43079355300517	4.92598436294757	5.14270576635392	5.27271123421798	5.31208802883683	5.40255281905123	5.75642925503304	6.86694700291225	4.51976387445007	5.78113104154948	5.70158644114315	5.38619299658747	4.90265863905692	5.29104531446558	7.14189739745737	5.49974244064175	5.49048613224322	5.46789989530679	5.59080311622631	5.38375580433031	4.98981786120707	7.14189739745737	5.62620875928796	7.26428751375942	5.60082252866445	5.25545783498521	5.4723597568987	5.4325843224107	5.13013510797386	6.55039334125881	5.22751708894618	5.01948500616111	5.83572448184707	5.10579570100091	5.46096959189544	5.64110377838105	6.01219323436508	5.06597452772539	5.06597452772539	4.65624455079428	5.78125070247971	5.27248996409162	5.7399310718215	8.32522589968801	5.22173816329433	5.51425846641189	5.19671887509824	5.0592963359379	5.0592963359379	5.37497731532532	7.30311963409787	5.57583857112475	5.44352576565648	5.35761462536858	4.82941490679298	5.65776910338675	5.70024334020452	5.36705676339335	5.03859243138159	5.26173210015912	5.80421200178868	5.87768198045866	6.59098098147522	5.58429563225013	5.43530336803679	4.96267591913705	5.47404625945939	7.1532079676025	5.18814641396752	5.18814641396752	5.18814641396752	5.53072792794866	4.06663268239804	4.26042367861244	5.72425313016584	5.61868130254912	5.39391142793276	6.71330101923189	5.50186131723387	5.16773006635064	5.8130931813323	5.44004179160315	5.60214249770465	5.26767718697346	5.26767718697346	5.51501599671266	5.68689747226604	5.68689747226604	5.42571158590916	5.72101135835113	5.48454969652938	5.78890535884886	5.30064989684065	7.78376412842881	7.02242044946641	5.14770138431886	5.38715245069225	5.38715245069225	5.51396278775288	5.55405907504813	6.89157517152811	5.70050819018295	5.29899307714807	5.81410967394563	5.48359417274457	5.79463000847177	5.03248749303224	5.16458089450582	5.71952482962208	5.06896309564896	5.2902445785055	5.2902445785055	5.66347836093673	5.66347836093673	5.40689818561603	5.5280870654304	5.70904334977267	7.39064279600526	4.1221463967421	4.13113181174859	4.51189034050282	4.71609491541136	4.61255231287035	4.61255231287035	7.10958536260844	5.85919666807639	5.05149492032199	5.47782697847115	5.59666134402779	5.77597936185985	6.7064837604219	5.66579575824764	5.83782070207559	5.3910254599092	5.01962924741821	5.55866922443015	9.1023652635741	5.55866922443015	5.45965653346564	3.95612098673662	6.4728986618601	5.37869502298029	5.826960120455	5.61609492653102	7.08255330606023	5.29119607390366	5.66776762997647	5.70800759233458	5.81161511801667	5.40444512830704	5.27096748013259	5.84577039499744	6.66316280057065	5.55527261732736	5.63927527218375	5.63927527218375	5.60145924489698	5.47624707893991	5.65958169493961	5.45852816668077	5.62433529200108	5.38407315898063	5.04182972234573	5.79589096851463	4.32895183947417	5.17865301280932	5.56362386008471	5.73325230535361	5.23959094333708	4.78037853520803	5.58433167856694	5.57525305061937	5.65177235557223	5.66168829600437	5.44333492727167	5.4995066015371	5.20223961445156	5.13117981521452	5.50848655320661	5.50848655320661	5.50848655320661	5.28822326977481	5.72599367069218	5.72599367069218	5.00016542252868	5.71557413753119	5.47439626864558	5.31793166552306	5.71892385368126	5.5844790610922	7.36264434048032	4.77324383721826	4.76052362719855	5.62566082325921	5.69428902988231	5.69428902988231	4.29186040156587	5.72185273256541	5.54710541678591	5.55557702413298	7.29073926259056	5.80326841925495	5.80326841925495	5.78140716256681	5.72139646742615	5.23153003471486	5.23153003471486	5.40439768842563	6.9751819557424	4.97072749200846	4.53253841663157	5.72817857932371	4.53746245786604	5.58442787207008	5.50511918127055	5.48763928693949	4.46341934459119	5.64383946659837	5.62482599356368	7.29516927624337	5.70191124601243	5.55586517073126	5.57442464277703	5.65836227754184	5.60282560513724	6.28116330281473	5.55644582626253	5.57023499708272	5.57023499708272	4.6220871682715	4.84744059651617	5.62741219672169	5.55020515169012	5.55020515169012	5.62960368933524	5.74811360721788	5.45779220142466	4.68534363418732	5.36615766144495	5.83086208291966	4.91700857316905	5.8030251483999	5.50699347367759	5.6209178302165	6.14550461596122	4.6685358769123	5.18414349815823	4.48051858218633	5.59748499137352	5.48569469355613	5.61224502105102	5.37531356634309	5.33686210455596	7.25191088636826	5.57746704239293	5.49390381051951	4.96539491555516	4.89682361562662	5.18957087501197	5.54309848072414	5.78140716256681	5.78140716256681	5.24683862159497	5.67403318317309	5.82472808535724	5.25222041139973	5.25467190685091	5.08487964264223	7.11265650795039	5.58728620061815	5.57009446209055	5.12493976447355	5.59707181548669	4.35585889110371	5.1909159544671	6.71961226690016	5.70123101849996	5.7943596076966	5.31425861755598	4.99361072013861	5.05022830920051	5.37727381877106	5.56513493028538	5.59048842510948	5.53328108614115	5.62741172550075	5.14099245547851	5.25513544354271	5.25513544354271	6.3791133217714	5.40134874238851	5.81934783725753	5.68704701476898	5.31407324106468	5.04483864927929	5.64166686452798	7.44232624548637	5.52677506693662	5.65655999004259	5.65655999004259	5.65655999004259	5.17001431188447	5.12330179623692	5.42594340662832	5.4204037670233	5.56876145238661	4.12607967701236	5.40028004791155	5.40028004791155	7.14799845526773	5.65165933789167	5.39152156920153	5.44883510436052	5.62609276250258	5.5626715981204	5.34092263718377	5.81339262169235	5.52810195417121	5.53965543985969	5.53965543985969	7.40247463885301	4.18994031864762	4.78866794257402	5.4788218582334	5.24147412021152	5.70561177680732	5.64234453431953	6.85455027730367	5.29366265104263	5.29366265104263	4.88171545658663	5.52057752027193	5.23818884481649	5.37881870626487	4.39532861451927	5.25770145462738	5.58658809472696	5.35868553110577	5.60446943793626	5.21300448163253	4.75384621805329	4.72265768782656	5.72901731365784	5.50719625402603	5.21263815416737	5.7345430086079	6.19943391029776	5.7345430086079	5.65169292593954	4.88450689827439	5.73083253298066	5.70406722001098	7.05647624192474	4.46751823506043	4.74630171134461	7.35902073616992	5.3688644826123	4.76713390069354	4.4229303225592	7.40653739702319	5.36396185432968	5.43731673947285	5.56651291204947	5.32802702835021	4.89830490142006	5.35173757966678	5.48895391989584	5.15800944485904	5.70576047753527	4.98512292170783	5.10778709317397	5.54557012931208	7.17365152362731	5.28129877966917	4.50390625154765	5.08391711335895	4.89309604361785	5.54008467937043	5.19979764939628	5.46449511304454	4.45087632513385	5.39969070898407	5.34128461349243	5.34128461349243	4.24089049011361	5.33002231815025	5.33002231815025	4.23353809463035	5.66566577784749	5.23089014780094	6.68294518036468	5.721609545378	4.90715276958327	4.90715276958327	4.90715276958327	5.3231389963999	5.30196583583998	5.20328959780974	4.87252295590346	5.62477177038601	5.62477177038601	5.31264280522217	5.31433367085809	5.61645962997324	4.9651273145973	5.19531942403486	5.23979582176936	5.34428333366087	4.9908524617954	5.56455369323644	5.56455369323644	5.5410675493867	5.26308691626631	5.39528969162507	5.32418220876823	5.61543639795559	4.59134434776949	5.26320053099409	5.26089419432764	5.60347615535751	3.83532018890214	5.57420958230984	5.52304615772198	4.75334050847994	5.67855102501305	5.54301624103323	5.4144331973607	7.2838340310177	5.4144331973607	4.45296668327728	5.69499510882113	5.27764637136291	5.0936110151941	5.58470455948489	5.33799856225677	7.07377010050526	5.02234982937121	4.51448245456451	5.46975302907757	5.26526194636819	5.26526194636819	5.2530992413274	5.02938230676384	8.00368986951034	6.62024815294897	5.30820893819233	3.9853893072596	4.44316843055275	5.32544714841489	4.87068681168988	5.05287412175114	5.92114089478128	5.75877888629596	5.28037145647172	5.25465295683269	5.66234610422389	5.65198494920428	4.65387221728938	5.25775311020181	5.04989552650462	5.6130583243758	5.6130583243758	5.38511406477413	5.4707491219964	5.44400214329356	5.44400214329356	4.7527233393205	5.59000075016519	4.76422174571589	5.12819500113938	5.30861958444967	4.44395623346278	7.34667616058799	5.65558885422661	5.43919540586055	6.84452256988339	5.32487534011159	5.24719810524729	5.35529954583489	4.57112725981291	5.00280547080914	5.60668590513863	5.31855574504809	5.31855574504809	5.08564342099068	4.90522886792345	8.36450475394338	7.43237652760736	5.37254074724188	5.37254074724188	5.36513205605387	4.56480892399245	5.45488113518776	4.89035653184678	7.04434614105633	5.56279258389049	5.56279258389049	5.56632898091801	5.75557721581091	5.15081768610261	5.15081768610261	5.57641789989956	5.51512409520775	5.47240821964628	5.47240821964628	5.47240821964628	5.34491944885249	5.44834533318145	5.36935255680799	5.36935255680799	5.37721333344321	5.38236798584293	4.64999343099191	7.02359325569838	5.38439526427188	4.77030555269019	5.36202911222642	4.99003044591574	4.8966860480712	5.41856237183684	5.55209479856445	5.55209479856445	4.49081295470082	7.23206919569016	5.13887725529313	5.21055235187144	5.33439437240112	6.82183489553804	4.84264508951474	5.4894247990984	4.75910252905669	5.60681180695157	6.99035393386968	5.58962704705966	4.87991120494455	5.60911100667584	5.66451476081444	5.27281953565585	5.47891776453699	4.36666883632671	7.2467903195681	5.65715760110859	5.25741368172125	5.51880213943698	5.52223969120367	5.47084575753134	4.14792025998001	5.58991653898114	5.37373777439462	5.57816185472149	5.43685407746738	5.14563163051201	5.00785317206558	5.7573383425308	5.57566967145121	7.26550707019528	5.32493524605319	4.76422174571589	5.66526173460588	7.23760058427373	4.30913962993393	4.4166994515757	5.29114152350905	5.49581660380423	5.30843671285097	5.27633592371433	5.42435749912452	5.53829297913796	6.73171118690601	5.43861666690427	5.16696825837852	5.33223043172509	5.56065197473933	5.28982839413447	5.24959846995517	4.13958620174482	4.83034954556513	5.55177387062268	5.70911082099853	5.15639072427794	5.19716283788958	5.47055534298649	5.27463191392783	5.60659702164944	7.22149131370834	5.37743250857076	5.52466424855446	5.41011555848163	5.68192286626088	5.41908885558732	5.54471275346115	5.32939701789081	3.94232625219291	5.53340890400287	5.49836828382004	6.53489271562863	5.21759334395341	5.57900237486684	5.57900237486684	5.49444410301782	5.57526394409435	6.9812058317616	4.54575930718655	4.4529273392728	5.41290700545335	5.19638192139205	5.05585012711989	5.40549645615836	5.40549645615836	5.51700584672794	5.50742676403132	5.35302720630245	5.23990272104604	5.49241542908628	5.47341712288835	6.70306819412236	5.62784362204844	5.71680931867796	7.11658132260749	3.83293300125932	5.01995988535773	5.20328457588667	5.57492539517879	5.38754672016111	4.8506625684525	5.18464281805493	5.12012374452618	7.93287339651468	5.61882421007648	5.08399186605641	4.31946827374485	5.24585791310732	5.31857137353937	5.25452739458039	3.95650076340074	4.77046019444103	5.27049847869937	5.585699417353	4.99164302007637	5.71460766698288	7.23173727849921	5.53309757924671	5.65295656779326	5.65295656779326	5.19547446423067	5.4625472555846	5.23770926352195	5.64100804378627	5.73237490733373	5.59032567747032	5.60464825686662	5.60668590513863	5.30275592938457	5.40976557400159	5.32748535147372	5.29610769923713	5.27855870918214	5.02099457030353	5.59460100777154	5.39959541597165	7.11424904680636	5.10524388607532	5.47574568943713	4.89910233381076	5.13993511527214	5.36372916775228	5.11806628789725	5.38835523999497	5.1713598482987	5.14528040055424	7.19947587065218	4.74232338107628	4.68622370449735	5.49352252952816	5.45118430882838	4.53551012706072	5.32551001277753	5.43780684579857	5.48632227362273	4.48449943167175	4.48449943167175	4.10994700500266	5.69332418750176	4.61308264088857	4.97823920798484	5.17229723239096	5.18832413158174	5.49266494714564	4.74495069732706	4.9956606347793	4.82687935927127	4.78705676289053	5.28120503675364	5.4875781551478	5.32052943574695	5.14019749475559	4.79899605876757	4.79899605876757	5.27253249392929	6.32735145709941	5.60853551532028	5.60853551532028	5.33920317076174	4.93877112291434	4.44179554344061	3.76702236660446	4.50138316180441	5.058162406677	5.32551001277753	4.41862288762538	5.61260390861244	5.70694723184266	6.75890820746176	5.5826175844231	5.1351221155512	5.15548010184738	5.51576389662156	5.30136197330468	5.00227714655902	4.85890781210701	5.39988110692046	4.99403970231065	7.06661342706721	5.10492638553769	4.41478986239142	4.84580477018736	4.33332500550628	5.50019728937357	7.227669824195	5.60051345730622	5.37748497528917	5.35156343655205	7.29314250395331	4.54461506796056	4.5818583845095	4.4950257086357	4.84978105953903	5.59241321445308	6.47972409740959	5.29287155256318	4.98085219435156	5.12358490617888	5.61885344342438	6.94074053030627	5.51056591267232	5.2457863455072	5.07481646257924	5.6285816125788	4.67913538592582	4.3064129164636	5.64545743978433	5.0251750307351	3.84114080221026	3.84675594989471	3.84675594989471	5.50284491810782	5.54325915473924	6.47972409740959	5.3137254635457	8.3504739169819	4.94481252035075	5.22660988407162	5.58819980301853	5.25033055991013	4.52606301625185	5.30493439476837	6.44764108303612	4.82203364926251	5.36898758143012	4.77366069596629	4.77366069596629	5.23442841463151	5.21855191068268	4.78140193115979	7.26899228183902	5.58265450848627	5.38413418349061	5.32561229380709	5.53971901790202	5.21726190876389	5.38693379297567	5.58071273266729	5.40043012971411	4.61464136505775	4.6839262648731	5.44342021131562	5.24922758723982	5.21005337878971	5.12928488811928	5.58701381121724	4.63770666385641	4.63770666385641	5.57580720586497	5.36665042685888	5.64541849794695	4.88467892214339	5.29131559193628	5.01539185470551	6.51989603163229	5.56879255687949	4.50766290807666	5.39876503322944	5.03879364443079	5.55228832773349	6.51989603163229	5.55228832773349	5.13150316386655	5.23119801362985	5.32843368380312	5.32897081920938	5.06395217113678	5.46053603388384	5.46107120525647	5.5624031279405	5.03597840492834	4.97872318491252	5.53690126339517	8.06955971544804	5.04051520114111	4.20821427878033	5.31267591092743	5.30493439476837	5.19339903890938	5.18421595056036	5.4344206479578	4.91880465807287	6.79278806852162	5.26311561265128	5.25457984518051	5.05190638630308	4.3674855628082	5.35722271328493	5.35722271328493	5.588060142475	5.27064411914245	4.95020654607487	5.42645880274261	5.26443079997018	3.96934094800826	4.91352029357778	5.12894978116711	5.61009023763	5.19059030740531	4.90290360595373	5.4664153951549	5.5388211946846	5.40848087898698	5.40848087898698	5.04913202656348	5.38420492438906	4.99437738914083	4.520337391447	5.13053011078357	5.32368048837159	5.13673008190537	5.33035315987459	4.4938257960787	5.50245179321923	5.36813227254135	5.36813227254135	6.90546322218197	5.55001252603292	5.31662003292794	5.54474531441835	5.57370587330383	5.57370587330383	5.25540867078359	5.25540867078359	4.65944441251896	5.23257568463305	5.02810127484752	4.72903937351031	5.36203993890371	5.36203993890371	5.43882520986865	5.06998730809116	5.10518642753438	5.10518642753438	5.38425775432106	5.16017281578462	5.38320539349439	5.38279333200652	5.64791162995132	5.19613939810356	4.56867229507861	5.67950554506701	6.79595396479718	5.33938922242608	4.87174764742282	4.97050456861342	5.44459122564296	6.0492588475347	5.18930567880897	5.45646775287597	5.07834005073245	7.29525019634005	4.98085219435156	5.36139420032417	5.63359364937916	5.58501253495338	5.58501253495338	5.16807344788881	5.49665960544014	5.49665960544014	8.26959315497048	5.35714972629958	4.46667706750013	5.0631725535178	6.91276865645318	4.48171758186233	5.45934402457698	4.88584679303556	4.49284997641339	5.30443485631288	5.50203960016912	5.21719709670268	4.62198728912383	7.35567056366645	4.14618645614457	5.56994947581328	4.39414808309602	6.31354626696478	5.00471296434897	5.47450478997854	5.47450478997854	4.91419898842106	4.96358733505219	5.57493299893533	5.57493299893533	5.6462445607782	4.45677952768172	5.50563077316068	5.45545553263159	6.90940157286475	5.18189475682049	4.38769921873899	4.87389151973506	4.32428078850932	4.32428078850932	4.95086239737892	5.37482610359873	4.98730231287132	5.37521204179623	5.56345611298106	6.58930972733918	5.39499428530045	5.39499428530045	5.38390917009736	5.0196328496604	5.64335840658644	5.26942683353167	5.32426501318707	5.28750925502149	7.12955651012884	5.11325495771487	5.5519810953487	5.11489358628506	4.51716443620133	4.87991120494455	5.11816091564844	5.24994040701997	5.38618140928592	6.86924265741715	5.38616426827266	4.16087690451929	5.31081894013106	5.34902433597191	5.18830306956162	5.51100203576225	5.31025104042416	4.62367268558085	5.11089590316369	5.26715145107241	5.3158905670453	5.16503715149772	4.61660534852934	5.25271027797389	4.81592725103563	5.55261133988334	5.38591961731074	5.50093130542124	5.56301454406164	5.56301454406164	4.54242197940006	5.507598406318	5.49492221237755	5.29561306479722	5.25355212684398	5.56707046740716	6.31789170879994	5.43676763451371	5.30393975587547	5.04596229184845	4.27850302076213	5.19746097868716	5.19746097868716	5.44212042143005	5.18930567880897	5.20612792866035	4.37436833705439	5.42774316422776	5.07199585372273	4.88611694996827	4.51704278162866	4.46458056357527	7.09638220493285	5.06866723079564	5.2797864245138	5.14745833129555	4.80738003203378	5.3822569694016	5.27350505829264	5.25685724295842	6.90983700724565	5.49723235783734	5.33595556485553	4.97622182570645	5.42232388519148	5.55261133988334	5.01176562419315	5.44580495160007	5.44580495160007	7.20266720654154	5.5847822315718	5.49381179471078	5.4209402416422	4.94362970661247	4.94362970661247	6.53303533762724	5.23613115672571	5.43505904783984	5.26009805260905	6.52648248099541	4.39282422069652	5.3566885154238	6.93821803336545	4.60745635858772	5.08539863024401	5.25260082555413	4.84517316919075	5.57599995090584	5.20257198588554	5.49957649950217	5.12918507986077	4.87515734678594	6.85249055747766	5.26940392448858	5.48034235234066	5.30571386562292	5.34349310558938	5.31851324618883	5.42091288468083	4.37402077797116	5.02248729472146	5.59342057510861	5.51688403543252	7.23583419266278	5.26255925664134	5.26598872590336	5.37072172972274	4.3938758217217	4.82820702815817	5.29163302629039	5.45390120241125	4.85565427491422	5.42490594582924	5.6370438703565	4.25798211427373	4.41423710741864	5.58438407931345	5.34474778976554	5.07274716499518	3.84269598601164	9.18165989167867	8.36627645143309	7.21647031125107	5.44536823072649	5.08505349044399	4.58391316893337	4.21246886952015	5.25946491249978	7.0903237492026	4.44156948887436	4.33280800097846	5.54396004595779	6.33908414043108	4.84517316919075	4.82707009946973	5.21986680602371	5.42054741168048	5.42054741168048	5.09506200882653	6.33152031527107	5.22287432306443	4.30468531772187	5.5257850166615	4.23918678999625	3.90685906607072	4.51214740630458	4.82618080869419	7.09357351038689	4.79612431139623	4.79612431139623	5.31281568327943	5.31281568327943	5.16323297218457	5.10576871875561	4.87568412604114	4.8871494073397	5.33800634525669	6.07116104974598	5.34437926568278	5.21183749203883	5.46294283978222	5.41858371283809	4.55327148012921	5.55616042571681	5.26631570807752	4.30636080705548	5.80337263879505	5.09813060234498	4.95673742235338	5.34169519337758	4.51441025039499	8.12725883701127	7.31353843959471	5.00297648210056	5.51571687840415	5.51571687840415	4.67205556695971	5.2544118755532	5.31468716481753	5.44608423224792	5.35332170258557	5.16935576716806	5.76890918248124	5.21206676820237	5.21097257227613	5.45434738420312	4.43841219108348	4.52837973531086	5.28285992898741	5.51178639504754	5.40271370918882	5.50477004893819	5.55431801147266	5.55431801147266	5.30212176986333	4.62900965264018	4.61194224989083	4.82527797263752	4.62266535222368	5.29664954550807	4.78906709830031	4.93239096265078	4.93239096265078	5.01627594742576	5.59584236843887	5.12606956120835	5.06721666705676	5.03105422680497	4.9653476383616	4.9653476383616	7.20435800850836	5.45125381932674	4.76412200336688	5.08807376066567	4.74011178354011	7.10969904977202	4.45761060570646	4.70852845671377	4.70941772285542	4.45117493047242	4.59986680842289	6.28942527138107	6.28318464683504	5.39146305693695	5.45022884200272	5.49376510071897	4.85961528656992	5.25802689720342	5.06030299032764	6.92972777413909	5.26720067703884	5.09476623539979	5.29218979894491	5.23871876974905	5.45646921759094	5.16960883095016	4.45607550305647	5.25010272655106	7.31227888376431	5.17410490917755	5.17410490917755	5.49599855622618	5.08668698818039	6.89624973115227	5.54790895360364	5.15300561880072	5.53891436628592	6.98367588437515	5.39335106247194	4.8420620840102	5.4524550269213	5.42610563337395	4.74849445609688	5.76831498398922	4.7774209759052	4.7774209759052	4.84840911402437	4.26783804752629	5.40072519264419	5.40072519264419	5.4684665939007	6.88600073569786	5.23304370290392	5.23304370290392	5.16658123653273	5.2131870065441	7.1566747999268	4.80851190165126	4.86594965170849	5.28109002715768	5.14726845482631	5.49932481421635	5.38933687049843	4.65500204377638	5.11233906119706	5.44716318499119	4.43368410869091	5.0784362476684	6.92580829038822	6.86021613482752	4.93047078679672	4.95138636125656	5.234326915023	5.23720638049872	5.22940962507995	5.20787128080532	5.28285992898741	4.08016038861112	4.86708499719684	5.56157060849524	7.19886095849573	5.27280148331358	4.02371226037926	5.352701923157	5.00936848463911	5.53710618283851	4.99848799151758	5.0602958666531	5.33117052464949	5.42675770868536	5.42675770868536	5.42675770868536	5.21560877269514	5.25242291432025	5.28891928546712	6.56466491378437	4.84920650658244	5.20305877356854	5.14081689003744	5.35817258786043	5.34867363297896	5.10851433177611	5.26329682952986	7.24016474197986	5.07422998822197	5.40315239567615	5.39353684363408	5.51726910920832	4.89507438801131	5.41648054253255	4.96270156910583	7.15744686749741	5.20007805330493	4.82088592548498	4.83893577060103	4.65634679971976	5.12104510448473	8.27988378874838	4.96905863296546	4.70056898856893	6.59439457818335	5.14096567832193	5.14096567832193	4.94415286902993	5.07659721301824	5.28257380858031	5.42141027917153	5.28645133340964	5.43724781271476	5.31097176127715	5.13627811626593	5.88393565525833	4.60340708386975	4.72061335140239	5.45705921981275	3.95620655361218	5.19959532938991	5.11260845912148	5.25684372865187	5.13340017415259	5.3532709103455	5.26308691626631	4.38339195474921	4.38339195474921	5.43026207891293	7.21395554443247	5.17385270809578	4.80936517002875	4.96450712406905	7.06533518777399	5.14489815294615	4.78124685265491	5.03446524592518	5.31212845174675	5.36139966961378	5.52035023261502	4.85926811914456	4.7666905139688	5.42491200075402	4.95037184767817	5.47577497375606	5.47577497375606	4.45403594773934	4.23866009994269	6.51148171308846	4.51362059111972	5.05245146483861	5.53800301067965	4.79680417171591	5.46368723495632	6.65830523069817	4.43658598371465	5.52215531111595	5.34632068482497	5.44627987250995	5.54800320399475	4.75418440173136	6.9746290833867	5.46488600441161	5.38624848948077	5.2031863688403	5.39369744408468	7.19790048761656	5.52155883766816	5.04632062716917	5.33150057677252	5.37471081951315	5.1019135063708	4.07955882396805	4.45159872004943	4.25267837333159	5.11425158463246	6.25479647712049	5.234410612143	5.0977812605454	4.96397426751797	8.22115222890928	5.21283286103118	5.41648054253255	5.41648054253255	4.06177688444793	4.50908439578228	6.82682982392612	5.08722103759778	4.83983104455767	5.1415914776589	5.00206244142503	7.23844993395226	5.07581159309167	5.46912308773506	5.38708324668248	5.24307292510345	4.5308180808757	4.93381305191844	3.85594402546214	4.76546537430049	4.99209665509456	5.46880048686214	6.69779617488775	5.42885456555619	5.42885456555619	5.2525163800539	5.41319547577882	5.33039098000253	5.33975250752999	5.23348259989245	5.30144045659985	5.46286777510461	5.1826821194256	5.06221232281175	5.79488870980508	4.39300040815987	5.34260461762325	5.1976742615513	5.09632356984182	5.37947642967732	5.37947642967732	4.96703908911912	5.57051299552927	5.03401028009474	5.03401028009474	5.3638386769565	5.39501680537649	4.43169696777454	8.17441492033302	6.81237003309728	5.54257653154342	5.12074422843749	5.10919994372066	5.48893825824464	5.43970681773079	5.40784372670168	4.14290142397365	5.34908851383478	4.96781839602613	6.92479210138282	5.36447403361655	4.09236911190927	5.02804381656411	5.19808220567534	5.065614020397	7.05856117264875	4.41316738956372	5.17703818659678	4.83077939158184	7.02764129737572	4.98448267237251	4.47571668097574	5.1233155599971	4.56562855897764	4.35865225605542	4.56798209218449	6.78193648642356	4.92228280257924	5.27936078833843	5.14738267375501	7.04063855789347	4.9240129600824	5.04146395295705	5.47178132999258	5.24397798316305	5.08470107695046	5.20034771614608	5.18809604712335	4.96974534736294	4.96974534736294	5.42301185236181	4.87998734368509	5.08208235254407	5.09139322362487	4.31426714493514	4.44487161118039	4.30007319559601	5.13667040641712	4.67588036158992	5.18275091297505	4.08441559106553	6.94554150114076	4.97444617094919	5.19197420905106	5.30806074912948	4.84940785790856	4.84940785790856	5.12200221314621	5.10236670218448	5.43801533008763	4.88471597377699	5.36749088511502	5.36749088511502	5.45895611917429	5.19513221012286	4.59326240707619	5.55683760552322	5.24781428082253	6.1844585416947	5.05053206984366	4.20523528900045	5.92478827334335	5.53211423981956	4.35172681190169	5.1182639917905	5.05600911245479	5.38732244566277	7.03732499624105	5.02356064047903	5.17082521883482	5.22459859624665	5.10713966423471	5.22349223114234	4.84876426678392	5.22602624179951	5.01202602347089	4.0387456310885	4.89788177912676	4.64279579349764	4.61119081241619	5.51642544500867	4.90017944951274	5.09457522071129	4.6588671618036	4.49211078833996	4.52547339646841	6.59811285100199	5.0448023053194	5.36029281412592	7.02222180658778	5.43184230364839	5.43184230364839	4.8476480851018	4.34402777383296	5.26765920919966	7.08758104616755	4.58490251514147	5.33542698905569	5.33542698905569	4.27980844739197	5.25907085219871	4.15450984871618	4.67044756783865	5.33181529515314	5.17739069159978	5.12905953268787	5.0370330681281	4.9802191609581	4.82320695841695	5.26765920919966	5.09985321850403	5.09985321850403	4.30483368235162	5.04750708506411	5.4108797812182	5.4108797812182	5.4108797812182	5.24139710342837	4.97212509094864	5.43077357726049	8.84331509826064	7.75425602922596	5.39511209356261	4.97540033641463	5.14225094038437	5.13905008162641	5.46505176328384	4.90489416971781	6.75054562270662	3.8942640659916	3.83770500421013	5.28030492346568	3.69026172133748	4.473458496347	4.63408593292047	5.20149022243471	4.18078243319108	5.3063725187098	4.62266535222368	4.2655033204317	6.97265855363217	5.41688084777848	4.05225526805125	5.29177118596264	5.34783830762498	6.70798797465151	5.25213072177656	4.76053260571163	5.24729149300828	4.93941561943853	5.07424822430216	4.60197520181998	5.11503886599101	6.92844038446555	4.52123001934672	5.132377842872	4.49666398995347	4.70016605924686	6.61977495879629	4.78927490562475	7.58199447504667	6.52815268940959	5.01252776398742	4.91689264601551	4.97961145094159	5.35133590456365	5.34704135463413	5.13975595558877	5.39427709508181	5.15939491198044	5.45494248026434	4.97243199127129	4.42804174505739	4.57151539600671	5.2748519517892	5.40580879087743	5.04452758155392	5.09417480414522	4.95755154951983	4.68067445331744	5.2745618861639	5.02249096323356	5.3966687808598	5.36498763607053	4.94038084399518	5.2307581089245	4.96682441927836	4.74801664548714	5.2878665921161	6.61287722317423	5.0679558051474	4.94954818706928	4.65375720468368	4.80564315756262	7.11348289143981	5.44963860439686	5.02502221605233	5.02502221605233	5.46300227741048	5.27023974232394	5.01839741720707	4.75120473461944	4.78103769647872	7.03670123130236	5.19313112859105	4.68280158133259	4.83893165208896	5.02502221605233	5.20308693698732	4.71457440243727	3.92373803054346	4.85969352428453	5.2118499925615	5.52151442813938	5.12092822819413	5.02184772535412	5.24667551261146	5.49497802379478	4.96346147912562	6.74284997977511	5.37634844874732	5.31739593630393	4.2466715240763	6.51077873311755	4.55663710780372	4.55883908088716	5.00626084718835	5.2012554698695	4.88742185833367	5.30826002526343	4.55718587694065	5.17877267961669	5.37372363791615	7.01679979729737	4.80029733418743	5.1202202912953	5.1202202912953	7.01679979729737	4.50949912765203	4.44159323191801	5.02086918302004	4.93512533837533	8.03088518383325	6.60252029174465	4.29741362882669	4.56693118815683	5.4297776770917	5.06983216375433	5.17118999952836	4.70104006464814	5.38313584393925	5.2055569677985	6.66379198993804	5.29925607549337	4.7450773839062	5.18625472597392	6.66379198993804	5.40503814186553	5.20875188822723	5.22622689023351	5.27149112467114	5.23997244106979	4.53250447863402	5.32186963877981	5.32186963877981	5.50982707483	5.27174370366806	5.27174370366806	4.53092474043649	5.28560856375815	5.28560856375815	3.67245219835999	5.24093721564937	6.21864626821746	5.15285831171744	4.8434423672575	5.18897606802308	5.4270337027125	6.44480508520573	4.90452335725258	5.40496210278925	5.37138488924543	5.24535372026305	4.89604815028481	5.24807964909983	5.2647064405167	5.2647064405167	4.53856380687263	5.34365888091557	5.00913620855447	4.97836633275049	5.4219509125595	7.92181460278797	5.97108237603773	5.41932979218025	5.13098612455921	5.32437901395441	4.55552152876001	4.4560164890752	4.7450773839062	6.88413481828622	5.25951507667159	4.99758170382235	4.99758170382235	4.8554346770541	4.2621679535028	4.82075284753363	5.05477900031877	5.23168730038344	4.93319993641521	5.28213720338106	4.83271218749692	5.43571989269083	5.18765174068878	5.07477375449191	5.05837290365253	6.51856377270537	4.80725617542225	5.17132554734262	5.15191319205059	5.20140710423835	5.43234758109845	5.43234758109845	4.99730460136213	6.18885738519963	4.01954766635716	4.92492152831532	4.93058681022042	6.70386966204483	5.25809810914492	6.27079309761331	5.32342653020607	4.7600583492096	5.17879130396514	5.15817945027735	7.06538155767974	4.09571134364638	4.74180903560778	5.06338623530871	4.87444633787006	6.492375730004	5.2362951678062	5.4683532338226	5.34912730244278	5.17877267961669	5.17877267961669	4.91389109310331	5.10167167676603	6.62782029199292	4.79347800835931	5.4210158943017	5.32161649214253	5.18029573857321	5.18029573857321	6.01933515835626	4.01427969265844	3.96170827279304	4.54936104772874	4.81191319124076	4.92182402690381	7.01397494409019	5.00363726089393	5.29869544604919	5.25712801500291	6.98028005566413	5.17712612058927	4.82724542925172	5.07817488611889	4.48717789843758	4.43646899624303	4.79411262619541	5.25993748891297	5.25993748891297	5.37403708642584	4.85922626251153	6.94384033662439	5.24010303114191	5.29798335047519	5.07542554305564	4.66801470657766	4.62343490882451	5.352947468921	4.22427520678857	4.74597455236715	5.25923768089394	4.40447657821234	5.32335589487702	6.13208646372985	5.29177118596264	6.89030614769959	5.21758907444565	5.15030850165878	4.91679917853652	4.9485647836051	6.04055694249761	5.04553066273509	5.07408571031483	5.24115534634981	4.84097887729081	4.89044975797203	4.72721798724796	5.2023988363679	5.09159132293374	5.047763257315	5.26611564739356	5.43586102821317	5.00064565880388	5.01626644518881	4.58867701129962	4.74287808424535	4.3854089278909	6.75599663061888	5.25764922684787	5.06868156011965	4.82851617985684	5.22031300156982	5.22031300156982	5.2432941562749	6.70385199215767	4.42816665565252	5.46218841507501	7.05797789070074	5.26892400670554	5.08406462868761	4.4699777188511	5.20762842965698	5.33243374627992	5.2854985193328	5.32263791699651	5.2065599330281	5.21821194849846	5.30285871600295	5.05780853142444	5.25852263539672	7.98460436803558	5.35213656828954	4.8705189365833	4.97562593987732	4.5742904845417	5.06875280966451	5.15134382183448	5.08509486966642	5.00476531396172	5.15994494029352	5.00536542336049	5.07138720251061	4.98218760439056	4.23425891433315	5.36200059547672	4.80219871506682	4.91983587820484	3.89391384083022	5.14396918556679	5.1565950944715	5.31432395173225	6.7775255985046	4.69398185463377	6.88900065951898	4.87228318046831	5.42045074150181	5.05664712434423	5.23691794339843	4.78898664063558	6.88900065951898	4.45366908614153	4.68132483816411	5.0863673766538	5.01044786555266	4.57176329055218	3.89980602721642	7.09231155996187	5.25051628911609	5.34269412123045	7.03026252069555	5.14719759129316	5.28434082106785	5.30512561288268	4.53269286567444	4.77330170166001	6.86105778463907	5.03956594102434	5.03218555205256	4.28200198944686	7.17741782667351	4.90206546807842	5.46484432346617	4.85978557543066	5.12774813694455	5.19403706064833	4.8698014761251	5.08663376379161	5.10729541648459	5.02579624478911	5.35870188207887	4.94672175808676	5.07454322480282	4.61563326196432	5.32260253523516	6.9629461409565	4.85951424844301	4.63334544737771	4.80155371919744	4.92359445577796	4.23752228502384	5.26195449680124	5.26195449680124	4.5139308529664	4.97837714908925	4.70620217378023	7.01652471282887	4.48102835742085	5.12558745219536	5.40700329140598	5.40700329140598	4.71621155153522	4.9189049537913	5.12590188354241	4.34510070135796	5.24083385375969	5.35472299739016	5.28892477072096	5.28892477072096	5.32083694208145	5.26369748200564	5.26369748200564	4.986685406211	4.87612261409033	5.11721117121385	4.31697676324599	4.92148528365693	5.09248079037658	4.92289916537701	4.98169021849011	4.91419558893835	4.8228174358916	5.16264373538093	4.98300653831901	4.85664613448047	6.03049801553228	4.85664613448047	4.92782753334111	4.76736273266306	4.76736273266306	4.43431187670308	4.80934003097611	4.8933788802198	5.06727871203407	4.18678819509494	5.21134161645877	4.9776486630475	6.78397430365593	5.33049086777951	5.33049086777951	5.32291475179458	5.08122827716027	4.78793897740695	5.13455033391163	4.48675652604239	4.92207602031678	4.92207602031678	4.2666463026509	4.72221559794611	6.73824336057554	5.04608665741632	4.73752199664873
"2022MCF0011_n_6_01"	9.50696862802784	6.83530239982418	4.9464544669886	5.30787816720082	5.18164186931979	5.29701350409193	5.29701350409193	4.980244280755	4.3499875535586	4.9523923170863	5.39078431789469	5.39078431789469	5.3105655659572	5.04340882442764	4.27649878242939	4.55384054219513	4.46733874869036	5.44659989557346	5.21612120963221	4.60363074338513	6.62353888788741	5.06035666814102	4.51079532290003	5.05893434567743	5.17617256005823	5.19662422840898	4.82892029043799	4.82892029043799	7.121661329871	5.05520545809133	4.99446946572526	5.40854817022905	5.36827916462137	7.0326001945662	5.27391537365341	5.08079124697476	4.31832201744941	5.07877135772489	4.92242635255458	4.24681026011386	4.91385076314501	4.87656722096934	4.35734147022945	5.31177232368691	5.13537671419004	5.31625668126244	5.40384850406192	5.32129069371825	5.24263201173577	5.17909348249025	5.29371220972296	7.08284342730089	5.33548673447862	5.25673658062737	5.22585711185845	4.59296057320103	4.90740156151854	5.26747311854145	4.05340750939024	5.35638306210191	4.62120912826096	4.24865507523949	5.3630158791356	4.09256492009184	4.48376142954535	5.4319174580524	5.4319174580524	4.65584184391872	4.73463491994275	5.11872553622638	5.03284597680972	5.42705831299139	5.31021915251846	5.23932779545554	5.0513641498679	5.43606369314498	5.21866452796337	4.76906918781307	5.18869759642642	5.31494842995312	5.19850456948876	4.13978817086832	5.15363316781699	4.620781832818	5.1484980916835	5.36657029796696	5.27754764164946	5.2793273686748	5.85529214889331	5.27807809493974	5.1755185660393	4.84185512495746	5.40002843341572	5.43127057467196	6.81393670461659	5.19051746614439	5.00478661422344	5.42978523024078	4.59723153237457	5.21827136204452	4.76333210872805	6.58755801020713	5.31228766740766	3.88021339276507	5.23863328660416	4.35853656669079	6.87890287166301	5.11053837163722	5.34481570436912	7.04903974503641	4.80906337376565	5.39790625086602	5.09316340980253	5.29000348269107	5.25372563181338	5.04657475389411	6.60696624557972	5.03377466677776	5.36754699167318	4.95253742861166	5.41680300041386	5.41680300041386	5.14244839819682	4.94279192412028	4.35278450941528	5.0382175986145	5.40951547128057	4.13658684980928	5.37111315645456	5.42388862425326	4.5732266661254	5.15084649613887	5.17780461549194	5.29371220972296	5.42312088533937	5.21683151072716	6.65538330525869	5.29682975010908	3.76585674964623	4.6837725431805	8.27566727368642	5.24331286119312	5.19998443217095	5.19998443217095	6.88193698866802	5.41970673142388	5.07965549571625	4.4244095078744	5.09386488166628	5.10704125418957	6.96884585609706	5.25219560888651	5.3495302164392	5.41984362263009	4.96875103189699	4.81384627446489	6.85734346862211	5.33448199003045	5.29188864221238	4.82961976278518	4.87984094350411	6.97073899220408	5.30303715543813	5.21502883477732	5.18219652876359	5.27598018842993	6.97073899220408	5.32188870392913	5.11228772000271	5.03253276565569	5.32721711214238	5.21393938369143	6.4600431316645	5.41745525463845	5.09656652468698	4.91778207992115	5.26186193102365	5.01788395135418	5.96695261816209	4.9098129452823	4.30012695180844	4.27800817673018	5.14290164586539	5.32347123979877	5.10735025837313	4.28851535065734	5.10704125418957	5.04562786150062	6.76471736880928	5.05880988649291	5.40670569496395	4.11875892495537	5.24979897070591	4.41329600180037	5.32643409870092	4.57916059146181	5.12365077152826	5.16213671820988	4.98633624372296	5.38868282340199	5.38868282340199	5.04279647824748	5.41271217681631	4.9710066640363	5.36550427961368	4.95018965985134	5.24486175296668	5.21589810319323	6.41108908110207	4.5848236944309	5.1901288450863	4.83526939040574	5.07525431767513	5.26920311661824	4.4976920917683	5.27572253232287	5.09081081401745	6.6067354550593	4.85923811384578	5.18153525229376	4.66676222833847	4.27282509737976	5.36655791068469	5.04655868764566	5.30355432851661	5.23512342646517	3.80307999342928	4.87810280845789	4.02649072364261	7.13118528113581	4.70936804251828	5.23241532803155	4.74717001795446	5.08263245953948	7.97619442272703	7.13118528113581	4.64503238712023	5.01158576373094	5.15972692377311	4.33278213706153	5.12744539342688	5.09298290565863	7.08752293568675	5.36485193349374	5.27317796709998	5.20515167980319	4.87910684056435	5.15207168046864	6.71561497273851	4.82421440435521	5.34752917047315	4.16028162452462	4.88032011921537	4.89316042480749	6.43743119935575	3.74418884646285	5.22140368318441	4.95058693653381	5.40120495186349	4.95943128294856	4.93823593746182	4.94021642047189	5.07450164367403	4.76699440487847	4.53141293158506	6.50350196602441	4.53141293158506	4.32190778748838	4.47237605371338	5.34435747017108	4.62088929359664	5.26594502443655	4.93002486389486	5.17304968026682	4.32879752715158	4.30219981777737	5.3559689859553	5.32856108062863	4.88804713843658	4.34481394885572	7.1391716830978	4.27951989291017	5.3966933015765	5.3966933015765	5.02931379259377	4.77168018646469	4.47315672160308	4.47913441041386	4.88684649051091	5.0337611737313	5.19314383439006	4.97346501892798	5.16143201671674	5.04279647824748	5.06780721577059	4.8941379014273	4.01010341979385	5.20542613757062	5.22358337773029	6.74074641547634	5.14343974409097	5.27571331248837	5.00426238656634	5.0920065749267	5.32279386846982	5.33231822490501	4.75141610212808	5.03527438508051	5.01932818401272	4.1784397337153	4.1784397337153	5.33935425440904	6.88995536531145	4.64846305751858	5.12826502900517	5.17688965610704	4.91306669607635	3.87530598034749	6.88995536531145	5.24419762476838	5.15293650130513	5.34674985480151	5.34674985480151	4.57662142209699	4.23167864194193	5.23041339974636	4.23691117086476	4.95598646467164	5.34964885601544	5.32209177749545	4.97637057274099	5.36959952737221	5.27664417415537	8.11784570635789	4.80230502362934	5.30313085152778	4.05967315823993	4.09257744597475	4.76690750736732	6.61090536741187	5.1217709076083	5.36416301100945	5.13087158797577	5.09708918227732	5.19620121084944	5.19620121084944	5.19620121084944	5.0987118939729	4.7679625478975	4.7679625478975	4.89134900813856	4.74973440567374	5.20309896685883	5.17726851874907	5.22975523648964	4.87353293100853	5.06868458187187	6.91220667835502	5.22877502039345	4.11735649885836	5.13892604214414	4.22183537018702	6.53468878490661	5.18209272064755	4.27595352569855	4.36326431531927	5.0321281161816	5.07043865850166	4.48091707158891	4.48091707158891	5.38219560072889	4.53264722659977	5.22304981269431	4.40920662557576	5.07359963319356	5.31539826861591	5.09725024670934	5.04577329993838	4.15106996462382	6.24079324299483	4.81008695150448	4.85187418449753	5.24589788663463	5.17198972737924	4.67708899295956	4.04767058171887	4.84602732799056	6.63750356327258	5.20314419418085	4.30267806831801	5.01540088022722	5.18423609160533	5.34875186101587	4.92401347933062	5.01179470491681	3.97486486994434	4.6610671851224	4.64184731317111	4.7364227422737	5.00562732394862	5.28764899439059	4.88660828614301	5.14459126835422	4.6733860738765	4.43683460378186	7.06011701831351	3.99855888673289	5.34794629767482	5.20040071988094	3.79040204918554	5.31737688892485	6.98153340089022	5.36349680852627	5.14700500583736	5.10856172017338	5.24032772781842	5.16420216426182	5.09545792288297	4.55496247244371	5.16956600440159	4.18590260733254	5.14906238168837	5.14906238168837	5.12953251796063	5.12953251796063	5.1735699924284	4.98897630532343	5.23951696189299	5.23951696189299	7.66964992273071	6.83530038320847	5.10544758019971	4.71310963903616	5.29494046868797	5.21991808162767	4.92039789305228	4.49277298045175	4.99731336037957	5.00202982749187	5.34355351309125	4.90060418578376	4.55548742518505	4.76131082162401	5.13583081721928	5.05159014330015	6.93777726448045	5.20201183852591	5.16527158993868	5.06292481555382	4.79238318452807	5.16614578822738	7.06553060978932	5.06791639866347	4.87078558899846	3.88961229829583	4.98137821341166	5.04107454665723	4.59103798574058	5.79679815724321	4.6094895517975	4.73659543458225	4.56847112608671	5.13536797140306	5.2519249647407	5.3024513005534	7.09121062257099	4.89850576836228	4.34068482910943	5.15651496883031	4.29612328555841	4.25925211880763	5.30578340519883	5.15025505083163	4.2487720671871	5.23119181158201	4.84213736993623	4.32987740740767	5.35328813048167	4.26007707601242	4.10771211723546	4.98137821341166	6.89542120099527	5.28908989720769	5.19892370094374	5.06425163385758	5.30516696476989	5.11195585090226	6.25478398066259	5.17964749803113	5.18482620979961	6.82652440712666	5.27641094163457	5.24422102167429	4.66993150482203	6.88275765184406	5.21704110268485	5.21704110268485	5.2593041140323	4.62221592359648	6.59535406698566	5.1647998312136	4.5732777322403	6.10461430955532	4.69389937619351	5.01547641613754	5.0948972415816	5.3549460041922	8.21704151028405	6.86848854277469	4.15187421082807	4.92931246412559	6.81350389332105	4.49793113692902	4.93407244319516	4.96963871145096	4.96963871145096	5.34189390774806	4.93576025808592	5.14140003866072	5.0396854498102	5.07356459717938	5.03714942252976	5.30921243459668	4.91187129814604	4.61787244318046	5.14416628923028	5.07130552255736	6.7401058124494	3.98891310916474	5.28770832306686	4.77944479535558	5.22894333949219	5.21508290425382	5.21508290425382	5.14108093843711	4.93847386596123	4.93847386596123	3.97452164386194	4.89451034999106	5.25604489604641	5.02979416086253	3.99268248825028	5.22527779966356	5.22527779966356	4.38676019420154	4.75652055540678	4.89359389848729	4.55257588745686	5.18927728367085	5.20734517881904	4.77164046605831	5.34734285599502	5.01423343865143	5.08597778148995	4.08996957537564	4.92604578862756	5.28850183857417	5.27180108450645	4.81093664990701	4.6486851622334	5.32570245683703	5.06858529351675	5.13892604214414	4.96872981630441	5.26177202952458	6.12624234250169	4.84759805296756	4.86197096438043	6.84707467448821	4.87574206515866	5.28998066930618	5.34256929106435	5.14291006579163	5.20098061679794	6.87286745116481	4.83818069733296	5.03238306596257	4.13326925745161	5.49971019018083	5.01576103622635	5.23069188255298	4.91648208402509	5.05131493326741	5.21291483197805	6.92985870918893	5.18386446913131	5.07728517793511	4.92039789305228	4.8406742251488	5.19850456948876	4.7903140544951	4.52058065842346	8.11373673901447	5.08391857072139	5.28914214253355	4.12352208367582	4.12537665319482	4.31757338477893	4.57428634683413	4.89451625039202	5.33793995204879	5.10767040539377	5.03017427175027	5.24229009361934	4.27032947819233	6.52924730623221	4.78903910399569	4.51757684627627	5.32526204754998	5.32526204754998	5.11097158986381	5.29249311570857	4.80521620658546	5.15220651987674	3.97395187780255	6.77900621205152	5.12077578549055	4.99846301815222	6.96208342120028	5.09776274323254	4.10272696296535	5.28250372397106	3.98264041598477	6.85925129226501	4.99125931044571	5.24564053760868	4.36903673209273	6.6274197931301	3.93413601447303	5.26618879611021	5.22596328969569	4.18350657871327	5.17367721663637	4.13998799474476	6.82925105277948	6.8457466403753	5.04105780979333	5.04105780979333	4.64503257240202	4.64503257240202	4.88288536721605	5.151114783508	5.151114783508	5.11601644847423	5.09802632878134	5.19308959308689	5.1222229826169	6.76733976013628	5.25613649576982	4.94104200841344	5.05381321433134	5.22098684695275	4.84705070105878	5.03626982173322	5.06830055750621	5.08225806807549	4.5881610371986	5.05111766862714	4.9753854389627	4.9753854389627	5.0157176765533	6.81028973312913	4.28322966351755	5.30803280425826	5.2640315454158	4.97396154184407	5.20280092243661	4.50432223304674	4.60592774064886	4.50553221083473	6.84292570031347	4.91986211483199	5.26381708834498	4.80045541772251	5.23819169490053	4.84039550090578	4.3722747430935	5.12624974759019	5.27296417756162	5.0703275419763	5.1255173399226	5.20228995448782	5.14329002292323	4.85198019149604	5.19983739342515	5.10227223372595	4.42717688084702	4.74649133302885	6.91555267728049	5.32099316570217	5.09656184030606	4.59305690847807	4.84122961125987	6.8519906385313	5.23475764984925	5.099884013498	5.07597740828183	4.41121932616799	5.09476757824726	4.98966210169246	5.06989023868539	5.28468703498041	6.97623166267631	4.67566523923021	5.10969639479161	5.1108155106431	4.95178911898928	4.94983827742316	6.84185739064555	5.22686931411216	5.22686931411216	5.05890591012005	4.80607873974601	4.24481866523825	4.95282044774428	5.20306352029426	5.04506897880089	3.98237301828988	5.04235533036206	5.28532360515805	5.19128966449727	5.18783660818044	6.56188912005869	4.54473936576168	5.1316088185186	4.88666429851676	4.88666429851676	4.88666429851676	5.17138639899591	5.08690850229601	4.42533910770171	4.80663735661024	5.31524815013671	4.77261872066305	5.07916739617576	7.97993247029197	6.6494821062194	5.1890747489051	5.06238858612538	4.63494465699331	4.78324670321948	5.15968943984849	4.92831960045512	4.30007901226929	5.19820617705007	5.11034145756931	5.16511316749653	5.10631258163556	6.93861753594129	5.14826250977365	5.31141033663215	5.1647998312136	4.35666987685686	4.99709000151886	6.30847044469173	5.05665702859272	4.13448907881236	4.35971886601233	5.08166660966695	4.6855110324904	4.032947994405	4.89041717027521	5.17954442705386	5.01089811852464	5.24274534180401	3.83819693093492	4.78984201444915	6.94140446152577	4.98127519377211	4.25529481327279	6.72023230639114	5.23930402730523	4.95349751956755	5.16299163259085	5.09583022895222	6.72023230639114	5.08583197821057	5.18397081875219	5.07482682264506	5.07482682264506	7.87357162872987	4.72229572989608	5.12473856976103	4.98457426334994	4.87492034631108	4.7358517203226	5.00432156513017	4.76267930637787	4.01296283612561	4.15144161508213	4.69913333531253	5.26472711986899	5.00370967931219	5.11097158986381	4.89523795868183	5.15035340840647	4.03645088277041	5.17978660142774	6.58047108036544	5.28283758003815	4.75771943966288	5.29896577975299	6.68463521924096	5.08251603069634	5.10797945859787	5.2212653948793	4.94137926282576	5.15780431365222	5.29693826465417	4.80194556312708	4.63857331495264	5.14110942286772	4.74711015034538	5.00564064141737	4.70788182858917	4.90740156151854	5.23527331512525	4.85349762359664	4.27951989291017	5.06506100049061	3.73356369628167	5.16690864364304	4.36706401694482	4.69503840211712	6.84007997769917	4.38594890791431	5.08783993150079	4.61945341062797	4.61945341062797	6.84007997769917	4.22903784096719	5.06283353218698	5.24814907979559	5.24814907979559	5.15915204845497	4.20591003870728	6.75864214914894	5.25890214336366	4.18078288716501	4.89401103000894	5.22519729789975	4.87622439584776	5.02476170996706	5.29050951787937	4.69978691026671	4.96950740795688	5.12021639129744	5.14639619485925	4.72163207747138	5.22687946503055	5.08900435369661	4.85651462199286	4.10996528076616	6.79761437650736	5.06898786623191	4.89429918098638	8.18755350714019	6.84043679541264	4.89134759090745	5.28657122779169	4.35056748396229	4.29971944059159	4.84586973445085	5.00589190341937	5.14497553406389	4.92048801426649	5.13115606604082	4.81650363486383	5.08619469867753	5.08619469867753	6.98425248374843	4.55856061251483	5.03046789297742	6.90840170875672	4.96638124802454	4.40850608625939	4.08152320573712	4.9616866667507	5.06992796769888	6.83621317475045	5.15915204845497	4.70173962057822	4.16582940325472	5.28220755124693	5.05906473505177	5.41240909501859	4.86172105715732	4.96337988351813	5.07416146997246	5.18004617079722	5.00996442957715	4.99898378536042	4.29602910596429	4.77696235361872	6.7332810989692	5.05140164876766	5.01268069110336	4.78869797125569	6.50762134115228	8.23345310855457	4.89383308161015	5.07422153394412	4.45883435249952	5.18553065170586	5.12410300479629	4.88780842795336	4.98879011275185	5.13988434636791	4.1028376668432	4.97531687397286	4.84663123415508	4.84663123415508	5.03944030297283	5.21646387100011	4.36603414140855	5.15934374297885	5.11026243567688	6.58928407068152	5.26977665997253	5.15269755574281	4.89365291782773	4.71648082111055	4.10018023349818	6.87231324346471	4.39502577107199	5.0002761677624	5.06186770431076	5.06186770431076	5.18068587833497	4.81146460302836	4.6556637441721	5.00620462827494	5.08366310283585	5.00369183270359	5.09902410739165	4.98125747821897	5.14126116429553	5.15633389478215	5.16155362524859	4.87894484176196	4.0937836507692	4.77976422566632	5.09441253057154	5.192802511394	5.21533114320796	5.14957136554488	4.65873718374351	4.67642171378611	4.96256771926477	4.98080323551323	5.00018158745867	4.84440747471096	5.21997000492144	5.0862168772761	6.94567109364452	5.09971677131917	4.89563700780956	4.895273862308	5.15566447311564	4.65131664413137	5.0976900561099	4.8424162206541	4.45062530878171	4.32392405361232	4.81099277590006	4.28636209722865	4.93342799344267	4.9492928605984	4.78498650011264	5.12873429007391	5.13729894645382	5.1440478660206	5.07422153394412	4.55764627224918	4.32084154510982	4.97206920596697	4.88601070231802	5.19601538670135	5.02021836091581	3.81452600314066	4.59516914725783	5.26039085201858	4.95666519604993	4.10814073576214	5.04600238517303	5.14848373437221	6.98909356849436	4.91187129814604	4.57280759118588	5.11503602652005	6.67232588499638	5.06968795747658	5.07822411852469	4.67060749259439	5.20914042444623	4.72352591623682	5.01516038902961	5.19434352400049	4.40940522506609	5.11559654547102	6.96304433355628	4.80558752863931	4.38513016143456	4.94817531811479	4.79902228334073	4.55023168732289	4.61475989570918	6.99710070618438	4.75431201700454	5.20576478738758	4.51857921969723	5.00860609345454	4.04151621173528	4.30306671650111	4.65758788826553	5.15897527042456	5.15897527042456	5.21100175963103	5.0159540796425	4.2029660701861	4.58732043022477	4.76562967896989	6.98453455767537	4.86850494235058	4.83320282117902	4.79570382530444	5.03201220701241	6.66259008014027	5.19660062220052	4.94372676360221	5.21391779511745	5.23453570191554	5.22940379231972	5.60235104599191	5.02497031488174	4.8777054151328	4.8777054151328	5.09608930846862	5.13543464414191	4.85024127565097	5.16587297511865	4.74609716864319	4.81705214931553	4.06961796814905	4.92107355507088	5.16923195825499	5.01106455671359	5.01106455671359	5.01010234841564	4.89875389715638	5.16486840761724	4.6095163727278	5.13205108777173	4.78608440056468	4.27159772770655	5.01027003127702	5.09853610573087	5.82374478168101	4.99000372247491	4.98217945307293	4.61181643603049	4.84127497863052	3.99199498536002	5.22132621164619	5.08523769421512	6.87058689989552	5.21530702707588	4.21427838298608	4.11532293483463	5.1585866535391	4.93649714633205	4.72289519494352	5.00975998433159	4.90463606611851	5.01658121687258	4.99580358933046	5.10945786274887	4.92293256069048	5.18304541037678	4.7791718547294	6.13017950865497	4.06332019366114	5.0731363882473	4.81694784944882	5.09581180660041	5.0977579382348	4.33551204952258	6.67558125049753	4.33551204952258	5.16026074339166	5.02461880739563	5.22568971367476	7.7534118985903	4.9924397173275	5.08525770656781	4.91606604667839	5.23385557821699	4.71114509917226	5.09087856692515	6.76345063791053	4.99599136033049	5.02076346564635	5.08468821104309	5.20710613858491	4.98167828062059	4.99048152342153	4.7632551372945	4.67897249887141	5.14590614200099	6.91069474124088	4.1010348093495	5.21972710960697	4.59904234542468	4.92037691388622	5.06485310988552	7.0081610245564	4.93366182432313	4.92788582247863	3.88013808088781	4.57788252513101	4.93603010080814	4.8611356272737	4.8611356272737	6.91337942872188	4.71403654932197	7.82374756665951	4.1450154239813	5.15925983889925	4.67639078527584	6.28125884692426	4.74170439303126	5.15330000992689	6.28125884692426	4.16582940325472	5.06487654207289	6.96850306759701	5.02253101752609	4.40725576636036	4.40725576636036	5.17620435979949	5.13798936724575	4.48143897468003	5.0396236290069	4.75712570873707	5.05199982578264	4.22744966574368	4.14982563118522	4.82610238036748	5.49066671561576	4.88569522246932	4.3111795562546	5.10298881512096	4.34566875920932	4.74157398051962	4.74157398051962	6.36081180157741	4.35691002403188	5.08563833239622	6.12338739008192	6.56563870865265	4.36577362039215	4.16582940325472	5.08711259234078	4.48865739855228	4.69036100190861	4.96976013601094	5.03839462429764	4.83020417826286	4.53132807212649	6.56152931170649	5.06815735104797	3.88600463965209	6.56152931170649	5.12351330450576	5.11574264322307	4.35922669651599	4.66278427223533	4.80767937364348	5.21717550800463	5.04594794972108	6.99591842624573	4.68848124558749	4.85199316851559	5.11831600123399	5.08277046550478	3.96091187988732	4.96428777736715	5.01495932615897	4.47653209107232	4.94127324406224	4.97019569102676	4.96691867810405	4.0130090924604	5.0514283481067	8.09517112593096	4.47600330384476	4.63013149405096	5.00931570591383	6.05744631278804	4.19763518170866	4.5273744504224	4.98427470967065	4.98427470967065	4.44366381149252	4.47405734734809	6.41973132671963	4.983227778962	4.50771890167316	4.76336428500327	4.5312951300805	4.94274635463661	4.86663974675335	5.00308364616579	4.74155517029108	4.79872006190476	4.74920582524718	4.74050352730707	4.22213916588235	3.8033458935454	4.54122377648838	5.09974700231173	4.93363845660466	5.04971359127801	5.15663019874649	4.74792279622225	4.91554977685632	4.94881742613055	4.5364769859066	4.41146692762465	5.14006325020556	4.57985038494372	4.76372320940656	4.59351903497768	4.89319711578065	5.13038202751175	5.07187031579408	5.11463539643301	5.07785338657738	4.99448386255675	3.90807841179822	4.73600462130686	5.55585903058093	5.02386463142565	4.97130183004591	4.48719211941818	4.82332571269197	5.03829865671422	4.70412160928853	5.0292879678432	6.89768383145625	5.14206570189697	4.71735521991724	4.85552360083382	5.19743811253764	4.76524975842262	4.9225328515033	5.09687478056829	5.05186934180082	4.14698453933843	4.54775346540768	5.06643251386903	4.86348808196251	8.83118692208164	6.78283744072762	4.68731890549901	4.77341862718354	4.91703979540099	5.0375961862725	5.0375961862725	5.06761317699598	5.11711301521144	4.83882460546826	4.86594851025021	5.15732780735032	4.95988317662575	4.61484433935855	5.1538610488783	5.1538610488783	4.94674951059941	4.94674951059941	4.72684553562605	5.08465640234263	4.87948689237229	4.84194105568478	6.88669960103735	5.08576324869536	5.10385502451816	4.27873975679555	6.90022212318704	5.10338405167895	5.10863680627218	6.09768495586104	5.10863680627218	4.5501066994312	5.08927943119681	6.91957270727887	4.70682932154139	5.00077555116815	4.58827086447833	4.58827086447833	5.03213631491469	4.70629664507002	5.11269571168758	6.45967681683548	4.69769680749256	5.17917975715784	5.12754102215379	4.4069751817802	4.87686546310737	4.79927986358968	8.12305045032117	4.04895173753425	4.88840434052265	5.06220790163236	4.9926551554996	6.52981035103494	4.42419654412181	4.84487091491388	4.97001752812497	4.95003911986591	4.8865155114561	4.47948094919652	4.31314271937882	5.04772156321479	5.07851385877867	4.32114379007582	5.15895117269002	4.12700425987171	4.65691100000696	6.74612824834502	4.29323133176313	4.81103451296924	4.34305613321225	5.12597310194961	3.95899499292222	4.83929689390353	5.04451761433686	4.80154902945134	5.02040787977997	4.60168671651854	4.842156619176	4.9351094161124	4.91687712799736	4.94055715465667	4.95211157277092	4.33058697481727	4.84706161963961	4.8353841670711	4.93579527280125	5.06394621995028	4.97904827050856	4.10181669085685	4.02331526148456	5.17407183341417	4.81569408707198	4.81185668744279	5.81800844014366	5.10059015194212	4.78331618679959	4.45700955788791	5.01565314335992	4.93152088148425	6.79996077432528	4.90947171241034	4.54560115441123	4.59479921384289	6.76636382900834	4.86727018519785	4.82907794585184	4.37087530682659	5.01125701560032	6.76636382900834	4.93846184452514	4.85262118385238	4.46418087914078	4.70599530221129	6.93852227880052	4.72499448426263	4.74387888520432	6.6783424997808	4.79512284413845	4.94555379076661	4.50847823323772	4.55289246206247	4.87689917505411	5.05028329853028	4.7459775265736	4.88193665900079	5.07446936541046	4.38831587283144	5.16507505247012	4.48655289325312	5.27827269537393	4.48655289325312	5.00895704666524	6.63663298594905	5.16374823748708	4.96088910748838	4.70580416745452	5.124911211889	6.77078074307576	4.54968923295787	4.89417374793401	5.70438380411595	4.9085599250532	5.03214145396687	4.70241339931248	4.77289323587685	4.72906712119602	4.9386730899544	4.81912805731119	4.26289497922433	4.84517642911137	5.00402622932477	4.40174354102274	5.09502700998056	4.67914842907051	5.10296123340054	5.09444197298179	4.1054027880087	6.25319354397316	4.46592052248788	4.90848803914499	4.52172891339262	4.92933291299254	4.63584797525236	4.31068583328201	4.77580473148382	5.12404625075679	5.15673220300428	8.10304087618496	4.82868351919299	4.82868351919299	4.82868351919299	4.99585761436888	4.67036817456024	4.71482902977289	6.31363742708119	4.9595226296057	5.1243339317122	4.48783887780722	4.40013847009469	6.79996077432528	5.04052697557207	5.05584639951081	5.05584639951081	5.06919341600422	5.03394301153874	4.08940635253918	4.94213394389183	5.08067747204893	3.63076424931199	6.38222288144825	5.09979026936682	5.09979026936682	4.48143897468003	4.407101632961	4.80357427413429	5.95408269137099	4.60111416470327	3.78988240394554	4.70388221997662	4.96155630690653	4.8509008637015	4.8509008637015	6.37377178370404	4.50889130217859	4.97176208884492	4.94732749605428	4.69923499216131	4.49338777353435	6.26180357754738	4.97710807678947	4.40731125248826	4.84740573689006	4.45946542229766	4.61839201800612	4.81112408671711	5.75336266424878	4.37811613543112	4.98390994827574	4.8591748205854	4.8591748205854	4.53337682232638	4.83069457852641	6.62756379353016	3.80353296422358	4.77051774532734	4.81763560926017	4.81231302896599	6.64683949467821	4.57552398960067	3.88487826568371	5.02361918808665	5.14592446641382	4.74358787034908	4.41150336544642	6.41860886129198	4.59986881530492	4.66509684882941	3.83208726258906	4.06095526253216	5.12597310194961	5.01133394329362	4.84577282866676	4.87987009902447	4.80828225317021	4.8935473305017	4.56282578529446	4.69378806541746	4.20336997195117	4.64874024301931	4.29634081963257	4.61582833771736	4.84172696379211	3.98021890060168	5.0310829288545	5.00288394199626	4.80557989806633	6.81468782540443	5.11728936259345	5.0389940449361	7.95477210437583	6.81468782540443	4.92397117540496	4.23167864194193	5.05892886529698	4.98932132273807	4.61298441293225	4.56159842916783	5.10560636540761	4.96227466165762	4.80265174288378	4.62129516462981	4.2341040207624	4.59343227667037	4.93661748007434	4.3895318544145	5.02465319054752	4.85265963301181	4.94892271788461	4.49299931066076	4.97801552576041	6.23947324750823	4.4626956504177	4.7566204302363	5.06425085063157	4.96102224853044	4.66706537643279	5.02106175700735	6.55818848361082	6.88488848719859	5.10651846605827	4.29175430664613	4.67175134271774	4.20695540540892	5.12987740410489	4.96091772969612	3.92215637621425	4.98952424469085	4.68107901890424	4.82727484516512	3.99575661311592	4.8003442381668	4.97962517134501	4.94895337236139	4.98839429234171	5.00162625921475	7.79642293056723	6.88224987301455	4.80070368070943	5.12777548590854	5.03999714656441	4.91671864715886	5.02400180971275	4.82344063023657	6.60683770368708	4.27262287452506	4.61862739358648	6.60683770368708	5.02810246556386	4.69215243006459	4.93613374449003	4.561735711716	4.80675547492822	4.62801037976579	4.77470189485168	5.11821730568777	4.70128393931737	3.77721032324307	5.04851038985898	6.67350809124378	4.77583020474323	5.0990783232374	5.0990783232374	4.68489324822607	5.01544657083396	4.9122393605636	4.7919781743571	4.8972916774998	5.05593275947366	4.00343910638656	4.19271423316613	4.84651150202546	4.74561509004285	4.83193420319581	5.09862984201377	5.06551068629438	4.88516966823471	4.45476590434273	5.02228621525781	4.88819475553359	4.88819475553359	4.91899368275616	7.63543333898847	6.65103915635168	4.91216158641103	4.62974198322768	3.88906159222464	6.46969795669013	5.02341012889328	4.91694809416401	4.74860271179986	4.6510122258909	4.01383844751411	4.22213916588235	4.96027094725848	5.09465186689217	4.99054919065717	5.02140904362714	5.00566161844253	4.99797561745991	4.59235843186808	6.88251804346778	4.59235843186808	4.55832160352315	4.46740607630084	3.94370862851611	4.67858950045513	4.13292136516439	5.01676998305131	4.86188449745262	4.63882295082437	4.57628415538601	4.88174761793053	4.99520001123225	4.85466655000902	5.04208144222776	5.02400180971275	4.57453924320059	4.86836373910604	4.58129223507364	4.80846296317314	4.10688854236921	4.80365715791507	4.52140413811334	4.53435544164563	6.82226391536151	4.26209525752882	5.03438039963789	4.86135537689223	4.58303046835047	6.8118753413583	4.82097021729701	4.67360459331138	4.83411856542588	4.95677421749228	4.04768296381197	6.85409784373126	4.54840402529309	4.90976402220836	4.97203918372208	4.82954899227477	4.21119298039708	4.32841091188393	4.39978814594331	4.70577238568455	4.32540342540194	4.67834899875351	4.72463129764599	5.03366158400439	4.94012888005093	4.84749154583952	4.56117189732599	7.96413816259492	6.11118090905132	4.5686819924647	4.83944413142188	4.92772527558703	4.42654670550482	4.67559589490977	4.784089206559	4.87977902132638	4.74664892547368	6.3682601806433	4.89682820782129	5.01761032155381	6.62323687498204	4.45381575380863	4.77610618721286	4.94477817487374	4.65377624686091	3.94544606810261	4.90137409889824	4.52602304488964	6.54464902127877	4.52602304488964	4.96293557560741	4.06883287512751	6.70160925022334	4.81847221168085	4.99727413273082	5.02954553970312	4.86562563530871	6.75857167723903	4.69332947599497	5.02227205313437	4.92293114521049	4.26500384884446	6.46577759589833	5.08930646120213	4.33277920576349	4.977358054717	4.06503394961208	4.91140956418813	4.81190826915583	4.89482599644786	4.7449211331979	4.59590497123681	4.88125454394182	4.42752575467209	4.71642066793058	6.21821854917875	4.49707328187945	4.46319301751863	4.82078899011362	4.64819284111672	4.55268416610529	6.63474014501293	5.00684973896284	4.08655737620168	4.08655737620168	3.89491068158373	6.74043822537055	4.71346169053347	4.67841242348254	4.93289360916611	4.68627425809669	4.69246217435644	4.69246217435644	4.69246217435644	4.7143751517941	6.39004319560574	4.85042945558528	5.01166514668117	4.16485957358354	4.1388687416744	4.57240820845182	5.07959609765261	8.04518130799358	6.70304043245701	4.84070144290413	4.86936883331607	4.96049033066803	4.78807661221216	4.89158248838644	4.95452625813499	4.72067704338436	4.90749361733529	4.9809283231671	4.90310412901862	4.45659210655469	6.64788280924029	3.98743972387039	4.8209580881607	4.8209580881607	6.77516863702018	4.92651593381534	5.07545598468803	4.73202704924236	4.8888737498771	4.77025569483289	4.82189118862544	4.26077008176719	4.90526148511984	4.41523685386303	3.9229924974936	4.96204337117384	4.96204337117384	4.8066702978503	4.80659404426551	4.85378973255307	5.00265121824757	4.92407886570757	8.07149253740564	6.59415314371704	4.83941296431816	4.86376681893046	6.59415314371704	4.78369117005045	4.61409646747166	4.90290995785515	6.64572829656676	4.98324820815784	5.03705260432615	4.86629721784183	4.76458688561321	4.88037072876351	4.58602750524035	4.8741969835156	4.83893359200508	5.47633666951073	4.54430618187924	4.05123525750899	4.36260741954718	4.90687251345614	5.47633666951073	3.77153731513424	4.79013996933807	4.77384404542567	4.84151935763471	4.131219221349	4.95174809733089	4.65849499359477	4.58294144789153	4.75244726927514	4.76440514977691	6.74595491192869	4.96700947788621	4.82221602021645	4.33827036272219	4.61310484936777	4.83894469587112	3.80106181460233	6.59597962964917	4.86081990997236	4.77151369084629	4.69222318862562	4.68523565634634	4.86499349912261	5.00341086243894	4.59142604148556	4.87557997778925	4.93493617470072	4.46923307301844	4.04596373111397	4.94208449691379	4.85032695734766	4.85032695734766	4.14237047627132	4.19125180563822	4.19125180563822	6.80986726880816	4.17765473399739	4.39389144995781	4.58349594605246	4.54258065445715	4.9198011915851	4.90517169662561	4.22801119488573	4.24516171011964	3.78510936343122	4.38705201305317	4.69216083383976	4.39320948708177	4.50019923837977	4.59916940863864	6.75929540017546	4.96737040693703	4.72888978053857	4.86879411602256	4.38985803842789	4.74950687090255	4.75830811210392	5.04935171980873	6.54490684873278	3.69826443962523	4.70747805826009	4.77610618721286	4.90819687894668	4.36510313040752	4.82447052918726	4.9653258270929	4.92045096868152	4.82887574053486	6.9036309828214	4.48153756636499	4.73424962736875	4.99816429405758	5.99686521872965	4.83032046735711	3.75476563429968	4.04452933563188	4.75389119278352	4.60500088976855	4.52890105562932	6.12051539522237	4.72703481961948	6.68033852907607	4.48095509790616	5.04454201965855	4.87442135320458	4.89353375069109	4.97980202587797	4.25112616408282	4.76354930037738	5.04227488608301	4.60150792547417	4.95676756909276	4.36084658928705	6.42052016832707	4.90859801827057	4.90859801827057	4.72056839210851	4.72386634099593	6.79277773959012	4.92674288179429	4.62652915603638	8.18079327143857	6.90021023162243	4.75820751520784	4.07758810834656	3.99195946023511	4.18872989635517	4.71509060236119	4.66575954857906	4.72848791892851	6.33323149927617	4.80736479822102	3.98537043147859	4.95885557342143	4.26157186015	4.75554008884018	4.53800949473374	4.58629738239907	4.83205704836909	4.75527679986004	4.85055855336358	4.55851836537074	4.23098066853051	5.30159393857897	4.75445951975071	4.93861761222584	4.87769433748684	4.75254084691686	6.70007930124354	4.57005891512095	4.71566618875384	4.88416864159495	7.7137137953883	4.53715862612534	4.09974287367318	4.23005889674594	4.55923328773758	4.61736733930162	4.73767261377643	4.60193041717911	4.63209262716446	6.85313776114912	3.90456204113358	4.70745036088668	4.86651154354506	4.57201623270909	4.83013263631877	6.85313776114912	4.15949864057494	4.96027016759501	5.02602281122668	4.59203322478939	4.95435754329913	3.91754247583975	6.66615961822997	4.81635155309951	4.81635155309951	4.7733242980411	4.65974818874206	3.89183303857288	4.71304656799436	4.88487703081137	6.66348237704382	4.75461028635973	4.37411767680958	6.54020459191721	4.78855929225403	4.70600899103252	4.85766162064981	4.85766162064981	4.93110782026704	6.43643978228792	4.7974795619211	4.64574991798676	4.96523814372062	6.76785766990901	4.59368671967595	4.86947375296243	4.71292471122174	6.35758287330771	4.89821814269388	4.88667914040716	4.41928038367972	4.59611180010921	4.78450073995359	5.01511385962247	3.84879840798074	4.77274594219704	4.74020551420355	4.89360052906499	4.78459227020305	4.8932226563327	3.80673857425005	4.58653039565237	6.86201104905398	4.92651606857801	4.76426957339049	4.98465203673408	4.44062374436396	4.86587488242615	4.86946991545199	4.82100880808977	4.73172175858549	4.79141572967015	4.50249928813139	4.74548533093859	4.60575293190336	6.65327822238485	4.61015029501837	4.87949965881066	4.69775834963156	6.64926809687128	6.64242862634797	4.98969509282516	4.99001220593802	4.72391111781363	4.75004550290361	4.938140233363	4.4406909570235	3.82245464466977	4.39161329307591	4.50584974790058	4.61092959456212	6.77114880252774	4.69207810834778	4.79492013046427	5.56606729764966	4.79474652022045	4.28214829567744	5.0055910571227	4.57829026775728	6.88311620106888	4.79172258441681	5.00524853434319	4.90287767758618	4.76767378982312	5.92981480922307	4.7720415908071	4.14734383436825	3.8114790651188	5.00379528202553	3.88871125409269	5.87996957668035	4.69846648277259	4.93534961043339	4.09430637085926	4.63442663169651	4.44254941914007	6.68755558675235	4.96925140339538	3.9341567437848	4.23867502532895	4.20811544586468	4.80484000221743	4.6610761662015	4.65144432914959	4.90438377076489	5.00077890182838	4.58479866670665	4.85641784035833	4.76503112498765	4.92492400523964	4.52335742494216	4.47052344710057	4.21991035113683	4.1206833444972	3.95870234036385	4.61812213949282	4.62803125094162	4.01242027183771	4.14463948634799	4.79437348920527	4.16582940325472	4.061466749121	4.56733817391142	4.54551398215627	4.81749168336623	4.64446601907439	4.60734031078631	4.87640433106497	4.52017909961039	6.78805100396323	4.37412660645623	6.74118186717654	4.79964580941819	4.48073983709307	4.713537220774	4.69719708795845	4.65060841244786	6.65158463658163	4.59170297112069	4.94937764381295	4.74955000539472	4.74955000539472	4.71535757557718	7.97817101701847	4.92704508482326	4.98902493895755	4.98892641970611	4.44202535471139	4.85583597535087	4.73059604804937	4.82298613730609	4.83208325339914	4.60967629695928	4.91952279831738	4.07571392063333	4.95410074165608	4.73427434011807	4.65252787818974	4.15381043543254	3.81628457736913	4.9499925960418	4.58629988485552	4.90739110186198	6.54913452303006	4.89573415853224	4.89573415853224	4.89573415853224	3.90747649425749	4.80431725328849	4.80431725328849	4.667429649237	6.64638206605444	4.27870074066892	4.71009489423559	4.65651491811181	4.48543842706466	6.65795872270541	4.85511971136191	3.90678452305495	4.28948662200087	4.78805899784624	4.35618978600152	4.58112095727389	4.10260936834001	4.32066800704709	4.73532358415014	4.2450607119332	4.97658389419037	4.56925117434916	4.87860981933547	4.68368837853998	5.7755855211904	4.54956693994827	4.69446843403697	4.594255803995	5.7755855211904	4.69795782275528	4.50969106591688	4.50969106591688	4.84804124288508	4.65435310773946	4.65435310773946	4.67302629225488	4.68513589242724	4.01551551929966	4.25669765566569	6.43658439332689	4.61965044721007	4.74287354292822	4.97070018327661	6.43658439332689	4.533085991953	4.44656185094979	6.86845201483543	4.12972775116931	4.40644866409339	4.42789895379926	4.6961531791143	4.92865902747572	6.00274287707452	3.77441071963187	4.6850162049693	3.62034480410625	4.57753495174369	7.24493972286772	4.38721660067463	4.75275142502324	4.79470451945065	4.27943431637731	6.43935154338096	4.83225441420237	4.54893514274696	4.78857439996815	4.83390996121076	6.53416873719456	4.49743792264483	4.79069915597341	4.75948429503853	4.07592432630459	4.44683726554284	6.56499678217785	4.77429266785427	4.85831092317948	4.82750003649588	4.70647173354614	3.88887242596232	4.76345846476627	4.76767237682049	4.76767237682049	6.06930853502109	3.81333527397343	4.55610483648155	6.60503509867562	3.79997622787617	4.50896885516872	4.67500436763754	4.45260244682706	3.98077102116525	6.79872331036557	4.44165335622977	4.27562146875254	4.800831352856	4.68326070018457	4.76211474701666	4.34239056750614	4.41587265072458	7.93212843367467	4.14698453933843	4.67469896969427	4.84076350732887	4.77981242995747	4.85851348588727	4.86026023046427	3.9833395053359	4.7095620385069	4.40858868791866	4.29653785795014	6.69683906950062	4.47949496186245	4.82142612619781	4.75984415821038	4.24795515737655	4.29170007126524	4.25107552013958	6.68278568571244	4.00415577840974	4.11607047373699	6.667473834294	4.35612129564093	4.62871345728008	4.62777675506377	4.94015422462701	4.63359831828961	4.70717488569754	4.52088497888006	6.32287282254936	4.65342771677027	4.692990975264	4.52151619569936	4.82603937812392	4.89030346206858	4.69492202978256	4.40569743387574	4.87040775854265	4.82440273525793	4.63710427736426	7.98218078953263	6.43068577926476	4.47414678029093	4.69099210131618	4.79537953481879	4.75369608054525	4.85851348588727	4.33912674635113	6.66490522184985	4.80110502651383	4.76460733943531	4.70137452620642	4.80961061776586	4.23737505712986	5.94867513696687	4.94015422462701	3.86651187597784	4.86232166425409	4.93952155367441	4.93952155367441	6.33011334447611	4.86601538690894	4.58909414003979	4.42452038084665	4.26096661248611	4.23351450316213	4.32744757189512	4.85342817744882	4.86417080710507	4.86417080710507	5.87556026568941	4.79345927939956	4.53273246987525	4.24414102796686	3.76982689409559	4.32224916406759	4.05031945939449	3.76871384085346	6.63517946662353	4.72603068809295	3.83368704568093	4.50797658932225	4.55231684156877	4.80557631594399	4.09629911595063	4.44852602183696	4.65146501845087	6.56668299057249	4.864841694935	4.75064107121781	4.1196090969715	4.4648844486887	6.82965033836275	4.87765163603452	4.32663559663483	6.71809558168687	4.21505546631601	4.73165359036223	4.83792225768288	4.52850111553224	4.54966614511191	5.66735066823128	4.75348328616088	4.58719064730824	4.64104938628	4.71873094969805	4.2998665290999	4.74771107993943	4.40430891777931	4.45309473537272	6.81334816667853	4.62804275649603	4.09797546913224	4.66303083683472	4.1844447217984	4.57976707962643	3.75062888490326	4.72115081659596	6.36105040297137	4.28421760427528	4.65369829443235	4.81142865721695	6.83772310053337	4.71600650294863	4.77638115505664	6.47851171721673	3.94492337788455	4.73026578464974	4.75769238299236	6.64672433697297	4.57688392600987	4.59071698357891	4.65021880927805	4.4999800013386	4.12300354439501	4.47829643153967	8.12963109576504	5.84448597903549	4.7279631908718	4.73851642443914	6.10635294015231	4.77272016718201	6.22052353341964	4.10182244739003	4.61629719525185	6.80699875207371	4.65252787818974	6.5514608182363	4.55805307532338	4.73019291855272	6.30305182934057	4.63599452548457	4.75208322826467	4.89038228683726	4.89498780849375	4.61617216203039	4.75052118606255	4.84242115099849	4.84242115099849	4.82752638549439	3.91871466170541	4.48235848973108	4.58532387472913	4.62937372183822	4.82517739842866	4.21810466628429	3.67783739555754	4.61020974707446	6.76591148372868	4.42771833563215	4.42771833563215	4.41556077744651	4.33416020964411	6.49275155991181	4.81656963534897	4.66505256776919	4.25975133392747	4.15661462128699	4.56068889023198	6.53130799632606	4.46730998730561	6.45893038837066	4.26900297933636	4.26239424184601	6.71061883925803	4.88224730893459	4.16062753542502	4.75128662167896	4.4042468460987	6.4181564123765	5.50749994226766	4.55592540145499	4.55592540145499	4.6875790674354	4.15137564376463	4.83728221347889	4.75371788249351	4.7398837421696	4.43215181133443	6.50976933670976	4.38296923902741	7.67268256766677	7.78468925896401	6.68765809031497	4.67793679999695	4.67793679999695	4.72346548377785	4.7279631908718	4.7279631908718	6.41150510897944	4.37589677152232	4.22453059823041	4.28093087552727	4.71911202946276	4.44687315552808	4.51147956809091	4.6538799448904	4.63947911865095	6.27105564699291	4.76294587303294	4.73319292230059	4.04058154015367	6.57953024493414	4.37978825699192	4.59022227954606	4.74370403598876	4.60541182537973	6.15903567423005	4.04362858512307	4.56297446720121	6.62919469342513	4.36647711251934	6.81521244876612	4.61316986401476	4.52897842185787	4.86177332478006	6.41501163552197	4.48790149903303	4.83698218382132	4.43007464690839	6.41501163552197	4.71358743329638	4.42754373514398	4.65018343932716	4.7001226554268	4.59352283455008	4.66527819254815	6.37043093207534	4.22814380663863	4.78894049088768	4.51841319569447	6.48415256533929	4.75664035883475	4.75096362779944	4.85352783176222	3.96828970233441	4.79738705164701	6.36356137919323	4.32256788003428	4.69476192288403	4.66438708619391	6.74739942689879	4.74441925712922	4.24232239573409	4.52981246879998	3.81281558641828	4.64973963239268	4.24157789110395	4.83441068662419	4.71363344799395	4.7889166080535	4.80544871930154	4.4514277655467	4.33781192572161	4.70196338088757	4.70196338088757	6.45361074763693	4.69448920260226	4.67475936599562	4.67490235433853	4.28359963711522	7.91619173431156	6.47417836541984	4.64905244569815	4.80522260321812	6.47417836541984	4.735269701731	4.35995321442455	4.73734048168562	6.47417836541984	4.59826927241739	4.55596031530095	4.51148084061864	4.574697571506	4.1556652557714	6.47417836541984	4.28419606683281	4.58595078481045	6.47417836541984	4.43351904148217	4.54469937886196	4.73457934518637	4.12412044482368	4.8150620901526	4.74760354463775	4.63119117098298	4.11262264170881	6.57761861771224	4.51720663980733	4.622156442377	4.43085329967766	4.78973543768259	4.78973543768259	4.73090046259434	4.83057663002921	4.54665681265033	4.47680250967007	4.54504629233105	4.76273495009249	7.93388223742806	6.81384291949229	4.67432515388521	4.5870411430412	4.5500505982428	4.65281259067475	6.3955234456997	4.52443875539509	4.62664524676705	4.80435622928983	4.7045523027418	4.73719690696246	4.09265935818122	3.81926620196347	4.73740212081064	4.58564576383273	4.62634110187625	4.49955212896841	4.7138143019897	4.7138143019897	4.71456131647333	4.73953560743705	5.87556026568941	4.15998471939604	4.01887151836028	4.65080819893362	4.65080819893362	4.1855575013547	4.51392232701503	4.76207186633334	4.15370042349099	4.48563169708213	7.76027403037454	6.76452372678885	4.37317997014956	4.35789429705076	6.60072141863317	4.81472048703017	4.53734108249388	4.61069892373932	4.80025384598507	4.60531052048015	4.73342499934491	6.65930445165749	4.76597541170016	4.62165404204742	4.50345198743217	4.28178038964519	6.65930445165749	4.2523169570163	4.17721027855434	4.44808862179865	4.66674415818651	4.11406967454126	3.92515095914512	4.23202321188344	4.07909776228179	4.67628429402502	6.28816353452967	4.56171074680086	4.74789372870892	4.56774501515718	6.28816353452967	4.26810942903485	4.04193624027064	4.54937658827358	4.53023609619224	4.26171434599262	6.67886706317203	4.49449282931626	4.71538341781551	4.68912146095032	6.81889941466487	4.69408879314194	4.6146222371409	6.81889941466487	4.44909816849543	4.18915779647335	4.61302787743363	7.93474597440121	6.5274044774346	4.64153568790613	4.51251996262241	4.3852872393519	4.79761853927169	4.4233237700392	4.4233237700392	4.4233237700392	3.99652915526353	4.596568425637	4.52842535165737	4.58741908121369	6.75864214914894	4.61476156805759	4.58210849479114	4.71824219489112	4.57844908820671	4.40928298918656	6.43531642773889	3.91109947733083	4.77363355080019	6.80901983780385	4.60231581519484	4.60231581519484	4.13965406892644	4.29456861565933	6.61294410405999	4.77862485206858	4.55331285416273	4.64069404938608	4.36325307280294	4.78606930825765	4.18329996985968	4.56402623287311	4.64680814973663	5.71289153210299	4.57401682910708	4.55583874848446	3.88821106715929	5.20317591913592	4.40898515836318	4.40038905006282	4.20696263513936	6.67236698527157	4.59278573979833	4.56611557378519	6.61626432590149	4.35778117290367	3.89121725526082	3.81288669341711	4.27802951517371	4.14977136261222	4.20204420595537	4.62285722278538	4.46774243509981	6.22363658235408	4.42444579517198	4.41298271619905	4.71737371225716	4.68423008202838	4.10020573045779	4.11151407175183	4.52855504107932	4.66774291948354	4.66774291948354	6.57052717458931	4.50028366651033	4.75280181823753	4.45338553381496	4.63004021068698	6.61971802913209	4.72493448401618	4.63291787561533	4.54428935393032	3.94562335187358	4.55360015023744	3.96333859042923	4.64089253273106	4.44316764661678	4.52777707444022	4.24627305644763	4.03717812962309	4.46409298956142	3.84894753005895	4.75719239899404	4.41431558132191	4.41431558132191	4.59523043904004	4.34793979614993	6.32058556967903	4.42336408870114	4.36630229401846	4.36626806710776	5.05609684461733	4.44726267052149	6.64638206605444	3.99042657119379	4.53695495101489	4.71600109381652	4.66156288208097	4.04829501790061	5.62977730967766	3.88203738565878	4.6764044912555	4.5695401221035	4.64153568790613	4.14113083556504	6.60384423410703	4.62030940291579	4.14698453933843	4.68626413682887	6.61435446314064	4.34476833266407	4.4190402998529	4.60118860189356	4.28038145034542	4.60868214593451	4.69356495395048	3.85777528032133	3.73612233146915	4.34566305075511	4.2929825525684	4.43167708915485	4.50272205722315	6.5192982233046	4.39070793816779	4.60152068652121	7.49557936552197	4.3923233084619	6.5286090836259	4.54425028583059	4.62206579172642	4.44908623584981	4.33652403048961	4.62112780099956	4.5795611406488	4.5795611406488	3.93686301849193	4.25697891047585	4.56757636994976	4.66816464582008	4.54879250667147	4.54879250667147	4.57616382906378	4.43909850728345	4.6348295109983	6.01865627283969	4.63420737940881	4.30487600304189	5.76645727264504	4.49160775280847	3.92211836978118	6.59435104674751	4.13851144130239	8.85295301055488	6.16655405925347	4.32154184775597	4.30468809543451	4.57524464519879	4.68371928038888	4.49722220382906	4.51744805438813	4.55307217253292	4.38236998954175	4.53101156432624	4.64069404938608	4.46842355200639	4.61090297332525	6.36585085495572	3.72046580398585	4.46482121652237	3.99885153628095	4.34208777779907	4.01446005420949	4.4649611371992	4.53206584568367	4.57614827537773	3.93739418005877	4.46543815265247	4.28892092283358	4.38041621706209	4.20157290125605	4.44451145932129	4.54315342437214	4.04438338466147	4.54956780973767	4.4131371842719	4.35656520268479	4.19437271603602	6.26291200433474	3.73985202174068	4.40559128902949	7.77363135383654	5.12542200306993	4.15184982083587	4.16389927624954	4.4194468285036	4.68485879154496	6.62438567602393	4.5950535180871	3.90735836770237	4.55299848191524	4.15576421682707	3.70942005062192	5.54255198001619	4.40785594185362	4.58078140884509	4.08334925921223	4.33756497127597	5.66666157228993	4.11589314439699	4.43500816388392	4.09470962917112	4.63248067644018	3.87313086135749	4.37045349538495	4.37117141733104	6.62987241889707	3.99372144651531	4.19016536880202	4.46631077012365	4.24412936353436	6.62987241889707	4.09601247794679	4.52081031979283	7.8374406632106	6.51970749393046	4.58501272183633	4.35645692439558	4.54374408219146	4.22099413116277	4.19454420394338	6.27532015116233	3.82495548869675	5.60828232611351	4.65132993874838	3.83131063593271	4.5077150039149	4.4176954685928	4.4176954685928	4.09589229828113	6.49325678646159	4.54338665124284	4.5418163682577	4.5418163682577	4.58954718523915	6.53246731967057	4.21017048420318	6.60045042067834	4.40564780311914	4.55343828039789	4.50197088446716	4.36770498106114	4.41684251111731	4.50475121435202	6.66662914655588	4.5681920962385	4.3512693024364	6.45871752425547	3.98558978561502	3.80461794576652	4.39446648283593	6.20113323484833	4.49925152529186	4.2289168695691	6.49030466413631	4.24705881763651	4.596135845532	4.271210513154	4.32287646140533	4.5605473005836	4.28160054208177	4.16517646728356	4.61720350575059	5.29987287565814	4.07680742928073	4.27543865052108	4.59345404223841	4.20490651099828	4.02922200695953	4.20234533108288	4.51482829263304	4.51732218311514	4.32196707861385	4.43839776256427	6.6249191079469	4.29241853291089	4.59849370412827	4.58064457510242	4.35841562516175	4.08400678126502	3.86873788169685	4.17315160974675	6.44431491773708	4.18871359032396	3.85075538613075	4.26429939661103	4.58370990958551	6.66030519234366	4.3879212910513	3.8890505959476	3.87561407310129	4.18606322979641	4.28277043887098	4.4586552310312	4.19624806547102	5.92465858931579	4.27579409464653	3.88718170004796	6.58526238829689	4.56834677943287	4.38405009236301	6.50207004230065	4.57620438092892	4.47594254339413	4.40255128740417	7.92660212122751	4.10297541043792	3.81580930545853	4.35527789732728	4.49270853745448	4.56369129545682	4.26136591881062	3.99065157363516	6.02058815302145	4.33237003617707	4.34897392784108	4.44099674751668	4.1523891263209	6.20315118784724	4.54643480896804	3.97745097795976	4.46972600302475	4.41759203788034	4.20172666810358	4.52315172230134	3.82956909993228	3.89814217057215	4.51634474407922	3.90870319838287	4.12019564472217	6.75975563950953	4.45406623435934	5.90938912818475	4.23366953406185	3.77763169696041	6.02658565615279	4.16183443224379	4.10287010495991	3.69273800491458	3.88297424101582	4.27707568791733	3.9016480837856	4.10141570662494	6.59502918093733	4.07876826768896	6.61681053352162	3.93554045291776	4.11987124079037	7.2356330747813	5.93382822720982	4.12680742621946	4.01472833632821	6.18236529985252	4.04668580195756	6.53787649645019	4.19093947633536	4.17733146714058	4.42852934160688	6.57889781284752	3.85983231347851	4.03203432913583	6.65121766468397	4.03203432913583	3.80400831663096	3.73539506453408	6.58882190774159	4.22741242332821	4.28473900800799	3.77731682037291	3.60173860298819	4.14100662973323	6.40994859610622	4.21023033624997	3.89268909142038	6.58026391740856	6.54120851725419	3.72533764688417	6.15703781799554	6.63723182772791	5.18532116910011	6.7118663523129	6.02578713602938	6.61489333593192	7.99715600151491	6.55832218577999	4.34849587185444	4.44248877595639	6.13709891403843	6.59144235795741	6.59144235795741	5.6641617616454	5.37769476424057	6.67479703230449	6.32084625140537	6.745335289583	6.60613983979845	6.70319671121243	5.13171290661036	6.15077839312169	6.61150407136946	6.01730137077585	6.63363390116759	6.51996491481798	6.27785623514036	7.94969589156686	5.00969701067777	5.00969701067777	6.18210881972203	6.45269918004121	6.48138966370567	7.7464272466084	6.04871966388966	6.73137929312477	5.57527893545647	5.8946893464466	6.47626661065025	6.06064212170689	6.39848169021153	6.25356855715506	6.50834373014495	6.1854585223091	6.56925782404347	6.39627272445492	6.5940235839617	6.70309813093145	6.4980110792406	6.4980110792406	6.65505708470107	6.0557372027634	7.95491276215977	6.52213660926715	6.47697902691643	5.93000198278066	8.73324620428668	6.08620847723977	6.2945036397912	6.66112415711078	7.77810211804128	6.48642020331126	5.53947626648366	6.34103473429779	6.41963488716823	6.66766225013474	6.08623743244729	6.65190813750252	5.94204514266894	5.5979558195057	7.63016717799907	6.35030590651204	5.95866848127245	5.91925669190361	6.18846993178093	6.18846993178093	6.54182032951253	6.50859869548228	6.20880818863862	6.20880818863862	7.90373082814218	6.6875737768443	6.47217788830778	6.47802693577269	6.48499894284953	6.05146109734761	6.13500650439548	6.59030323716548	6.59030323716548	6.51485741214021	5.73696147313266	7.91237059412729	6.21050292096311	6.42663844173887	6.36657451598964	6.54005007187913	7.95454174592093	6.54005007187913	6.33670403362262	5.37764710966771	6.09012994468457	6.09012994468457	6.67555005947921	5.72581257834724	5.4619736423299	6.34624756699685	5.45461369089634	6.3714377613001	5.49916371920123	5.49916371920123	9.52156599090968	8.66481655823982	7.37382020750962	6.36810685289566	6.16202513659361	6.46954868647088	6.46954868647088	6.16826547560466	5.65255474556879	6.49147835796021	6.44789864152889	6.40020656431006	6.30331543375093	6.56112708142954	7.86587155734742	6.14932701588422	6.59883495425531	6.22708832052316	6.09599838442978	6.34040778250476	6.15336500956161	6.15336500956161	5.53080591524685	6.44609801427618	5.41434238512694	5.83760395110884	6.09751112697925	6.36982402772649	6.56627476250604	6.60285794458673	5.62283255382003	5.84098765319506	6.4333330777254	6.05678649148694	6.38685849028957	5.55949551279976	6.43541657429437	7.8441810492539	6.62012130901977	6.60093125540779	6.18794984945923	5.91032169470614	6.31702661962467	6.3096818368799	6.54809976324009	6.58590208136088	6.21230267346604	6.47406495648538	6.27826426339034	6.31558357230695	6.44409591827418	6.59192039479758	6.42283919345534	6.46393407667294	6.01830265875036	6.36945582955653	6.36945582955653	6.06112512729521	6.38869297419644	7.87227131488471	6.47453318804673	6.24464840780639	6.24464840780639	6.19297646754074	6.50657986274404	6.5939986765805	6.59581429987677	6.9389674793967	6.5941476824865	6.35168105191191	6.56627476250604	6.18571599791168	6.09869918496868	6.48445107678179	5.59589573509482	6.48445107678179	5.99455471158123	5.99085580571203	5.99085580571203	6.40448776350639	6.50194482870524	6.55790533368671	4.33812077596755	5.51935596364425	5.51935596364425	6.35947849560754	6.21511350408793	7.10138959802285	6.35960756681677	6.32335625501795	7.73446318634873	6.0659467594859	6.35666080084903	6.58107336402117	6.11028024638583	6.34505760541722	6.58308493001138	6.58186384574726	6.58186384574726	5.58666802756293	6.25870003422182	6.43971570575217	6.20890026984895	6.53860465708683	5.59776587070252	5.15671144628878	6.51597010196252	6.18278842223609	6.49137768664424	6.39516105146827	5.33991469746399	5.84962836574536	6.60011378766571	6.8012777375675	5.12651584429041	6.19542240714348	6.57028371901831	7.6740420324591	4.03336196144141	6.42331351257516	6.09646319961427	6.47323644815019	6.47323644815019	6.57782172152114	5.63579607849483	6.05814224103792	3.88954118932053	6.59995314692738	5.53612588416795	5.53612588416795	6.45417930448057	7.69411829913001	6.47731081010341	6.19067933249454	6.44848496867498	6.4788290443345	6.09890240072587	7.66342748731499	5.28680429820821	6.55674680156975	6.55684982195256	7.78652233746408	6.38298037904466	6.23398659802652	6.3014146490508	6.44092709075106	6.30053895650195	5.53371729621748	6.30053895650195	6.05688822668267	6.28836189896752	6.19788827625844	6.55014178623477	6.4629858106131	6.21050292096311	6.48553726361073	6.48553726361073	6.08054930225475	6.21532850464542	7.5949267741908	6.40265967707239	6.28293148267695	6.07239349443121	6.52223773986786	6.27161149654716	6.41012137976743	6.52862634329101	6.42720411873857	8.68535077671336	5.91050753855484	5.91050753855484	6.22164162862582	6.44839604602365	6.1574733211781	6.46059303420739	5.19024746713358	6.21646632802081	5.39791334651539	6.44140800821982	6.31723476956561	6.54797937754212	7.65787981432343	6.5149597966258	6.34137429394671	5.92934748212575	7.65787981432343	5.83549027091908	6.31773083191234	6.568063125627	6.42511444194339	5.48505021645215	5.48505021645215	6.30221191915575	6.54626680234265	7.93399506203272	6.12824506809727	6.28534443274581	6.30836477063205	6.20450242765219	6.42297651899685	6.53053652920737	6.55651333357421	6.26029707822913	6.79014076639688	6.47996656449205	6.33064230370576	6.37535332380461	6.4912602037473	6.40417526243033	6.45797471052726	6.43690878097841	5.97379417963759	6.36954837608322	6.46570820217951	6.11812765527906	5.61706498754678	5.65877284025782	6.1838840363932	6.30063764492541	5.9906414191393	6.07323409316311	6.30583824219177	6.82010431869444	6.30583824219177	6.42692816818601	6.24541262025862	6.29642762368252	5.64288662497985	5.5529582910677	7.60970300544063	6.45397920477237	6.19492648819325	7.67637294948929	6.24620842958868	6.20409901685519	6.20409901685519	6.13158603875542	6.13158603875542	5.21575359178994	6.19983266037593	6.06802056713853	7.82582168740465	6.15717235327692	6.49474922851058	6.49474922851058	6.46573476058295	6.53053652920737	7.34150571573373	6.48499894284953	6.18401126934716	5.43400651030308	6.48597495773351	6.28920954254788	6.23979216659597	6.14220068315258	6.42384791042116	6.39759923543979	7.29086352471742	5.07084132137539	5.89160463030754	6.37462173108015	6.30383990785987	6.25670141225406	5.99138607331904	6.36686988182804	7.29086352471742	6.23493044668722	5.33029395100596	4.96420594845855	6.47697160015698	6.2429668148271	6.64956272659863	6.32392867038576	5.69598170417353	6.40519535571091	7.83362718860514	5.71800355459274	6.21916616414661	5.22759971153284	5.87168293943782	7.83362718860514	6.05235807937361	6.4090829364045	6.24527935595304	5.96483915626565	6.37825632004072	6.38692055496979	6.21587755411533	6.43753622254075	7.68634774310594	5.19736243849224	6.4333038563835	5.80691275984455	5.83901867422863	6.46943943296681	6.46943943296681	6.2989067444714	6.27873537917414	7.6322401822003	6.33338867948257	6.38122675334836	6.33397105280736	6.28556594620655	7.60930229481146	6.37574132304568	6.06399541964796	6.29532804599655	6.42425224727532	7.90829904290585	6.49436067853589	6.05987351080634	4.5622456309948	4.77085067585332	5.81719300155253	6.30055530348815	7.74273794193909	6.35885693520259	6.39850120779666	6.05517710204921	6.05653256620949	5.26401836957752	6.35080452060919	6.44415544411731	6.03915873129808	6.339055879722	6.33437979918227	5.35223852015178	6.38880385618704	6.14217840560791	6.27995986605506	5.76648019620473	6.3897556408126	6.38718953391535	5.59632018476333	7.33494121792374	6.43340904548691	6.16922682903187	6.48025207470226	5.58043439105338	6.34748639036456	6.28695974113695	7.39771633215779	6.21232672287769	6.32430535004065	6.46581590519376	6.47544837035106	6.38623122440478	6.29461948214244	5.59249724218999	5.9807408882329	3.88845541157489	7.8517299395895	6.18893016921371	6.21587755411533	6.21587755411533	5.64947868753963	6.20530843919262	6.03907397348629	6.16594497998466	5.35910691910762	6.46907827558813	6.29848861483373	6.39616237328266	6.2877932532699	5.49735519831137	6.20631360179169	6.15792752989323	6.15792752989323	6.09155826734042	6.44167518465208	6.44167518465208	8.67766373547518	6.20527647250607	6.46417961395724	6.46416388677541	6.43463572819162	5.62637338163843	6.05328435670483	6.33017825735655	6.2744037143832	7.41983180033245	6.43914989018939	6.43914989018939	5.3731169824377	5.83607689273264	7.41983180033245	6.23517680658118	4.9427726055345	6.41432350909981	7.58039474594991	6.27508908012822	6.42340622895353	6.29811282711598	5.41732011010214	6.26743236537206	7.411621889045	6.13893089419242	6.35542202330725	5.21611212669973	5.39909696657251	6.24147562206219	6.42636842753958	6.42636842753958	4.90359814066801	4.90359814066801	6.24129200436654	6.42112781165838	5.87113157994659	6.32203424296989	6.26289153068932	7.61802094984231	4.89794343467354	6.44212739749192	5.45338670683866	7.16468922310142	6.41744528463863	6.01589405066615	6.01589405066615	6.00006731173095	6.00006731173095	6.44148261391034	6.41661867974813	6.21661395433615	8.59787011828547	7.86134139976667	3.84355023891499	5.2175319263657	5.68195238150188	5.68195238150188	6.15903712595735	6.33329222828021	6.15674079342222	4.82137147234097	6.1291263063332	5.83112769526161	6.11506990768537	6.11506990768537	7.89438726956412	6.24103973195855	6.41000448489437	5.42379756132573	5.05345990929617	5.05067002319158	6.27571446178463	5.20848188663854	7.07360326758562	5.20848188663854	6.43276550976177	6.12617731174406	6.18933173273418	5.43058199052315	6.25098932452594	6.2779758897973	6.33916088062597	6.15011632347816	6.24261004413877	5.1261783130805	4.9629492670261	6.22202352370593	6.21594028750766	5.93381684953382	6.27603535298605	6.0203283927122	5.9908120289793	6.3904587810256	5.76548586861927	6.36202970340039	7.55258932148282	5.36220817887233	5.29198268425203	6.29954167284879	6.29954167284879	4.90634419670094	4.90634419670094	6.12622815645063	6.12622815645063	6.28370940121957	5.4039320658256	5.96878437943804	5.83997463533775	6.31454561437777	6.1023789811289	7.08670911817782	6.41089398808354	4.91700486759232	6.41200257478051	5.40803485235926	6.32500715790807	6.00737011253192	6.36309642891465	6.25891008981492	4.95543209956163	6.15990274283009	7.17856835727413	5.89394979720232	5.82147304319761	5.84206652087521	7.43182010309898	5.87519008526985	5.91646814606249	5.40487643695602	6.32877942637299	6.12487402006311	6.25595177283683	6.07191814278411	6.07191814278411	7.43998637830475	5.955015457218	6.12603486589472	6.10319181918687	6.14637674601056	5.09717613208656	7.33114287475724	6.20020281293947	4.1044669537081	5.9879161688052	6.1680176637595	6.16769454472448	6.32732882293965	7.49557936552197	5.89644979147056	6.28758994944439	6.2242392045593	6.01815038850449	5.93883514261145	5.93883514261145	6.03723957442925	6.18204842662367	6.25176904138351	7.63950922408924	6.34780807545633	5.27846714643611	6.30120384694424	6.19643550083603	5.75764177782339	5.98169543927963	5.18384272498873	6.21095138053149	6.21095138053149	6.02728475970894	6.29141723273563	6.06246177255254	6.28934332635186	6.18090970517466	6.26466792872806	5.869862302924	5.75764177782339	7.80955115484234	6.0812374051516	6.0812374051516	6.26696226532482	5.55655144891188	6.26647732026377	6.26647732026377	5.99722945694332	5.99722945694332	5.80666060383976	5.80666060383976	5.86723971198463	3.96362837357646	5.90635343815126	5.99381834025802	7.77979132010132	6.10351024632298	6.37365844664068	6.31523893923117	7.29953628215046	5.96798957489679	5.90879414613021	6.3544022491076	5.29844345271602	7.37962020012217	6.04656833659523	5.80980131338066	6.36928384664259	6.15689340099418	7.67162599040146	5.24969596379534	6.13558526336774	6.13558526336774	5.95622825056435	5.95622825056435	3.83998190801945	5.78549442534877	5.78549442534877	6.20760297939134	7.67162599040146	6.25302187417041	6.26526659750451	5.9406276835514	5.93578366422907	5.93578366422907	7.48773278672167	6.35578822316137	6.31211196861033	5.46810100555346	5.8854647390302	7.46325309379881	6.28051076084186	6.25163949170051	6.04210603213159	6.04210603213159	7.7394495947721	5.31894775563928	6.26948146303127	5.15166325204736	6.26885223980224	6.20887075727256	7.07980229419489	5.97939268956009	5.76190974344199	6.35246988369352	5.41079711821219	6.07705521046782	6.16738751372487	6.22498780113883	4.72776209085433	4.66205579967967	4.66205579967967	4.66205579967967	6.15244494261636	6.15244494261636	7.64849556153267	5.78674212260896	6.25245048082712	6.86273999328433	5.90198332518165	6.22250461614468	6.14257219649902	5.63531044462763	7.54415429461061	6.17186930572975	5.44073236741191	5.93210435217663	5.65272098893315	6.0634588237801	6.1343767915274	8.61710505860941	6.1343767915274	5.96363062678111	6.10930123542988	5.29756003322688	6.26135549809094	6.27416798992144	6.17943617560527	5.8329643679501	7.52932785339437	5.52367480647116	5.64207522329976	6.14898676302656	5.47325456121796	6.1567577128125	5.74486744497882	7.52932785339437	4.96341047898413	6.1734388933939	5.96465792155677	6.334759201646	6.12636208271734	6.12636208271734	7.63593647417595	6.08339015202263	6.33253325767001	6.19662726118268	6.20403873647387	5.96813819693527	5.94437668025957	7.63593647417595	6.27444312121463	5.72241308317132	5.72241308317132	6.22200596338096	5.67588356745746	5.73175245851863	6.23836767826716	6.10059618691974	6.06365550059126	5.58704712595796	6.12371724227691	5.92473326447853	6.16492259752408	7.49381023934685	6.21784689138776	6.09167050261982	6.24421470114668	7.52492743028786	5.9243858159271	6.06450247405356	6.1042454346567	8.61710505860941	7.52492743028786	6.17775301634303	6.1042454346567	6.2388529563829	6.2388529563829	5.63580046470729	7.77694650015089	6.25924668629709	6.19143338326018	6.24472903786796	6.2141555037767	4.53899667187229	6.26592935521631	6.28253177068306	6.19550171089801	6.25661066475923	6.05321613297568	6.05321613297568	6.04722976891638	5.89876422477276	6.10211559130468	6.16228439406465	6.09566689512028	6.09812612501305	6.25097947177827	4.84457584394703	5.98409526915785	4.06153567206406	6.10514613262306	6.12216755384981	5.96679719014858	5.83204517374322	7.69232965283797	5.930830054078	5.1929636621552	5.78762633072556	6.04740163287877	5.20006419530361	5.64299459987238	6.12756245326245	6.17126399213641	5.89207869001618	6.23897704712727	5.28244350704322	5.8980761272575	6.06397093012833	6.10187902856957	5.81838457285417	5.85683689027935	6.97546681863241	5.28639353313197	5.28639353313197	5.31799108281308	5.97390632062949	6.97546681863241	5.81066010625455	5.92713586439718	5.92713586439718	5.42932811756927	6.17909398021318	8.64555568524424	6.35549240720924	6.21897571965557	6.05532998857379	6.12360389543901	5.47494592452926	7.61677481995998	5.39136645442679	6.14217169231938	6.24095383345884	5.35203835435719	6.28796959707322	5.8988524477988	6.07599563676035	5.87742510837159	6.02482740752635	7.73013483304922	5.94047961550141	5.68859577155743	5.68859577155743	6.02291257459672	6.01402513960467	6.27712403148316	6.27933993042563	7.18616786361506	5.92104544005169	5.85259226266882	6.04394243791038	5.95682922958333	5.93667709630317	6.13677773049619	7.53233977315309	6.13677773049619	5.05889426863323	6.00247216776301	5.42417472343392	5.93408918765655	5.42522665688153	6.12507775633963	5.84892721122369	5.91226904582268	7.43685823289476	6.13576693210641	4.88694311659304	5.58676331521897	7.54090607160192	5.98354151155819	6.13691136754719	6.08494958139346	5.93917875310267	5.71368320739815	6.26024449332851	5.56889481635727	4.86724952400088	5.8051261267888	5.86878666576313	6.23562855590151	6.16987063207263	7.2861467783488	5.69396234920946	6.17068623904105	6.06026325599871	6.15997198713833	5.17646532772996	7.50267552328088	5.96272823723895	5.9734688970591	6.11926157071023	5.05300775688076	7.73696204549656	6.09903307912473	6.08992095972105	6.03473505140925	5.91573920092378	6.21382902208479	6.1294230719294	7.72486571898105	5.22302032545433	5.90693448418679	4.7965076106708	7.43845044393216	6.02958738199852	5.53741202594224	6.07744551858383	4.84234531842302	6.06414321535118	7.31027158715962	5.64075227543684	6.04707550305566	6.05754609579626	5.76478358882449	5.88062748436805	5.95985506196853	7.1639918472242	5.88377245030634	5.88377245030634	6.02284440372591	7.37433272051677	4.97239751113542	5.73998552017125	6.2145187268732	4.8074571948471	6.19232501786217	6.10459986710851	5.73949860819858	5.73949860819858	5.68219588531424	5.92256634859825	5.92256634859825	4.79171048017933	7.77030678476331	7.55129388521302	5.98746823480422	6.10921670854507	6.00520465766165	6.12571460879761	5.42269201850384	5.42269201850384	6.10134804136777	6.10134804136777	5.80768248341883	6.08964418592044	7.00487852738171	6.08964418592044	6.134199160057	5.92104544005169	6.24300804410535	5.03107831781357	5.96236840134388	5.96865499525385	5.88263715463795	5.96096719127382	5.9812594366535	6.05081932824365	5.67825096625945	5.67825096625945	4.40526223484014	5.62658491995706	5.90570137256969	5.80211971935179	5.90877080908678	5.70960419259903	5.91757335459973	7.54335341578498	6.19272384756486	4.87284814106263	5.75323531937088	5.49139752263174	5.07407155087217	6.06764163015352	6.21374711095666	5.8988524477988	6.22995913180162	5.9641409018596	6.22884087506725	5.79107586342251	5.93538828599171	7.48518460249161	5.89698621819317	4.9259888670387	5.9639034736308	5.9639034736308	6.15391404922978	6.15391404922978	5.61990673642494	5.97590288560721	5.95304395244497	6.20409384032709	5.96002051823048	5.94272775375934	6.07194536514513	5.92656533176728	6.22091412504526	5.418702583099	5.4642645008972	5.79044015261601	4.80941695062901	5.77871158587143	6.08828885159236	5.91108623283822	7.45668539803325	5.93264922955455	5.16412124309032	5.9708360376477	5.91139440886034	6.0261679513825	5.91238583907877	5.84283318084887	6.10397335504966	7.67565759340587	5.97647275829629	5.94611306173333	7.68592227086985	6.1131151121228	5.25420562599833	5.65365131944198	6.09774985731335	6.09774985731335	5.92519153654175	5.28580136072614	5.31477409779643	5.89203614834309	6.04903732827476	5.08642305365354	7.31057516605168	6.11630060149131	6.1846305151834	6.01921701929208	6.01921701929208	6.01836202810887	5.53039754408791	5.99219357826972	5.99219357826972	5.99219357826972	5.96125061279345	6.54330518121973	7.38394460893689	5.92281794773183	5.92281794773183	5.56608124763076	5.94040290067906	4.6329641767	7.20928022644865	5.68337777600693	5.95607613755982	6.10134924433965	5.42905529316395	7.54642935014989	5.87315091208166	5.83750189574347	6.11092612889906	6.00940508636353	6.08278212242764	6.08245916410689	6.08245916410689	5.59857168033732	5.59857168033732	5.74650913875684	6.19839386817765	5.75946392267739	6.11923337666377	6.63782044379417	6.1970642278094	6.06264619828607	6.04830841387389	5.72771783315943	6.19493970491348	5.84908875323896	6.07747321674024	5.31643805987456	5.57836696502283	5.72328621273762	5.96654721218648	5.84723948315049	6.03309244180097	5.77774964600187	5.79965045418137	7.24731974198896	3.72266219500683	5.7925209121765	5.96790638508687	5.87138227280398	7.23187987290566	5.72771783315943	4.68852251196258	5.61045771509687	5.23756451642508	7.23187987290566	6.03329526855539	5.71226183674107	5.52034126850123	5.44736505344597	5.99563677748838	6.03919874813112	5.96939900333766	4.00408759207092	6.1252813599813	7.18184342336999	5.95784359550254	6.04252603942541	6.18467331752145	6.16531405610935	6.0071639593362	5.4829021859586	6.09244562992541	6.11766788695321	5.92369957991092	6.0528753271954	5.81118108181979	5.72604216935166	5.91920021163296	7.40832046807378	5.8487442600324	6.09707433180554	5.97489075182477	6.00914086718379	6.0694008377651	5.37927893829629	5.61463025603528	6.07494371999279	5.11281193275555	5.44661782263862	3.7696781154356	5.96615500255679	5.76134856454625	5.33716848897829	6.08124387146147	6.14872904170937	7.06066810413656	6.08124387146147	5.99785597750319	4.69649029008902	4.35661329031954	7.50491629149319	5.89706568267256	5.89524395312551	6.00838064003411	5.49869166233421	5.18073130237852	5.44697757117542	6.06155293048943	6.82536961043221	8.49352716287006	5.89622002240653	5.14573647923631	5.84648172419801	5.80502329816724	5.80502329816724	5.91133529863535	4.40971638774407	5.99309843529124	4.86444587034684	5.91188677592745	5.82841290793048	7.48476384748334	4.5381254560186	5.74075904020734	5.74075904020734	6.01255104590416	5.76781448313464	5.7532509640677	5.94549910974174	5.88552839507249	4.8021898585605	5.88851691002158	5.68829411364831	6.03919953818448	5.95390318220764	5.66368705676056	5.89058117037597	5.58329570368918	6.11465632094209	5.99753576430719	5.88110327104289	6.15644849298148	7.3757449717311	5.95360645498099	6.0150548931786	6.12535225815264	7.3757449717311	5.22241614397468	4.71717840944258	7.67565759340587	5.78034172355742	5.78034172355742	5.56052138771303	5.69637425010289	6.02127272936604	6.13827751530493	4.31148904776697	7.51166021634134	5.73664577647852	5.97289163569355	5.61595972054231	4.69430654548437	6.03808201952839	6.03808201952839	5.93165271519919	5.37927893829629	5.63450597416287	5.77667468351831	7.40170276263801	6.06594197245091	6.00940508636353	5.79690237392291	6.11990409835402	5.81139142772736	5.6414822236045	6.02485601794201	5.89196090972516	7.55636831636593	6.03610729156278	5.80527577773488	5.72768891384452	6.05070436730393	6.14401553594323	5.88446689615101	6.05435401678832	6.05978671393589	5.93869702452647	6.09484950224469	5.38672049268601	5.64819330379376	7.19002218362587	5.64819330379376	5.67895811795434	5.57218708591663	5.95740278447305	6.04126744539472	6.04658792292909	6.04658792292909	7.25066488046979	5.12105468662132	5.67895811795434	5.64428671780878	6.04487863379654	4.3123696874649	5.6919356726697	5.6919356726697	5.91880930289933	5.76408921778007	5.89960743310103	5.83475118277171	7.54494520917613	5.83752722731101	5.91142727979475	5.92016853858629	5.55669334128092	5.8379337562301	5.8379337562301	4.0153366286123	4.63464207530705	5.81737991954247	6.62827185065253	6.09006830735309	5.44165034225552	4.93513140509681	5.67161680035572	8.55138795457458	5.45010234096131	5.89343645563222	5.70020644793503	5.97546284704713	4.77129907128732	6.08879527086864	5.76161507956204	5.87144031871518	5.98021076474856	5.12212010791123	5.87964584460151	7.51741928842987	5.97169238755755	5.37803667415195	5.35830457951523	5.88604961173116	5.75993144139884	5.60168562800005	5.75415103671815	5.45549483207996	4.89250907284262	6.83663864142746	5.88123332369338	5.81993247972304	6.09807539451534	5.94038783173787	6.0102292321323	5.78756066057903	5.20673370059955	6.01836015177214	5.54644831706672	5.99389094762371	7.47599727694925	5.9633825643965	5.93401015877147	5.93401015877147	5.90115363046857	6.12396266444502	4.69623115851244	5.99628955091766	5.88297343376768	5.57922678573351	5.55393764665814	5.86214547015071	5.92276590921344	4.69623115851244	5.94184895308156	5.79390638245077	5.9537539719068	5.85369366230476	5.88572731137114	5.88572731137114	4.74304860990657	5.92973349668845	5.85913004892481	5.85913004892481	8.61596048742762	7.62135620802781	5.72762813065814	5.71386238187068	5.88147980591755	5.55663844114379	4.95229451055226	6.11308564121152	5.82812494599176	6.83797345497387	5.87626511345642	5.93348102242228	5.85060196992771	6.08000931797682	6.01828562421607	7.32784300831073	5.93257200026245	5.52424312118931	6.05440324462884	6.05440324462884	5.6405131034366	7.16960436418903	5.47633496051401	5.88188381439586	5.46787297151211	5.88668683275564	5.90344286702466	5.90344286702466	5.97046686168259	5.50992455245371	5.69670281114929	6.07931214149611	5.98526924818026	5.98375107117908	5.87903243620343	5.59312474829107	7.36831788777168	5.77765563217837	5.90981914524126	6.00796696758754	5.91966052259901	7.35887083105943	5.66954144351003	5.86048672079627	5.86048672079627	5.23791814916026	5.84260365845382	5.7235171421097	8.24493546435445	5.87190325009394	5.87190325009394	5.55889125311108	5.92346358417932	5.89043010317391	5.96011870697251	5.85255948189314	5.94997242410542	7.51149115151356	5.51414025986217	4.48573924680813	5.97888577709458	5.76562432926115	5.80958462242651	5.79555518328988	5.43945239637043	3.86562673997894	5.34721200586625	5.84628593802734	5.91678871234014	5.82531642449991	5.49516224567373	5.49516224567373	5.84879839709247	3.89478036447705	5.85266729086491	5.02606244295856	5.94901242576788	6.02580396971235	5.96128856001486	5.9416869429205	4.77251490542097	5.598937798519	4.77625176634434	5.04497923564384	5.66202505328129	5.5207970905766	5.80291642763075	5.83500271304345	5.92529957440556	7.50583811018295	5.6835670557237	5.68270262115177	5.67171587399791	5.10001540557383	5.95913422444138	6.03938228323224	5.52430805149665	5.10623277388378	5.99378578423186	5.07503605220927	5.38758389427236	5.8458072949029	5.30308004813742	5.93991046734088	5.83505983181115	6.9089700970002	5.90526248220097	5.24691614075927	5.46197857351491	5.89975488470843	5.79493411308103	5.30500099372837	5.78402843534445	5.95143738950472	6.02188121071688	5.46906053743809	5.99857185863338	4.4712390925081	6.02475767045826	6.05084858022088	5.89894985616232	5.89894985616232	5.33651929435312	4.27942632159712	6.01513402501881	5.95008664514334	5.92169693088037	4.81961625527807	7.63818220287162	5.8376943865998	5.13676209735425	4.73761807697467	7.63818220287162	5.76969683190047	5.88453586773571	5.64665752805334	6.06438714215632	5.97462434825206	7.61802094984231	5.59676921595702	4.94831930746027	5.84349960558807	5.89858381168606	5.792120649382	5.77571022074394	5.89193766195908	5.85952884293001	5.63209104465724	6.05983780796531	4.80412334766524	4.66172814572064	5.56428739394174	5.83562688454298	5.93868332841239	6.05631514706689	5.88968939568098	7.32104112941049	5.24238948412045	5.75111871167076	5.75111871167076	5.69770000909115	5.88126993548729	5.91331555394021	5.91331555394021	4.96523114627577	5.92275684747722	5.775104843916	7.1749661772041	5.10147946095685	3.92182085323089	5.79698688505564	5.96688697031363	5.6787753923801	4.51875590687989	5.92159377008761	5.97254940137824	5.89435425714915	5.79510480071714	4.98773611338711	5.11460162578573	5.71881044956954	7.51007772183348	4.94887810226825	4.92919514055003	5.92164818077655	6.02894889050001	5.42718163352886	5.73082633422114	5.44680423988334	5.62977399491148	5.49445234096796	5.93595267421655	5.220560314889	5.88249580429774	5.83491405130677	5.92221125818633	5.95291845474409	5.68440586338993	5.63561041706715	5.95979278501733	5.12337790830999	5.61320541089621	7.47703487639416	5.22603827574817	5.77734433028768	5.62798264488926	6.02217475660723	6.04022872377331	5.12757472128919	5.12024979039807	5.97292297611104	5.96156085136801	5.64936596934442	5.6109638558781	5.9451730890909	7.36410347493506	5.33792343987434	5.33792343987434	5.75186346700758	5.95721878210604	5.29057642131516	5.29057642131516	5.9475964026359	5.60212088176853	7.36410347493506	6.03304461421884	5.11109304457286	5.68324619497689	7.31653840336914	5.5834760206949	5.70210200794965	5.70210200794965	5.58106345557701	5.57845067653751	7.13918194871935	5.47904804203781	5.9995427305554	5.76252014584012	5.75931546500296	6.01423991109626	5.76703516889758	4.71347609235566	4.71347609235566	5.84047990307207	5.94449943100411	7.00958617955419	5.96431451197911	5.79592648339498	5.77648702989955	5.853603500314	5.42627662041321	7.27198322104257	5.98268259316339	5.96749643026724	5.96637284510707	5.40519320927485	4.73054361299093	4.73054361299093	5.57573381322364	5.77515755200853	5.90667488433132	5.74718632395484	6.13006376605736	5.81663924531408	5.85565669844932	5.6594230250944	6.02390954013734	5.66724946814909	5.6370302401242	6.0017839474801	6.0017839474801	5.67514114450308	5.83217800295705	5.68592917134776	5.71961510586987	5.64912432160941	6.01683483597811	5.73267564680109	5.27811241962475	6.01604285108418	5.58190336391244	5.58190336391244	5.6542127434845	5.6542127434845	6.00965972295731	5.92677698382221	4.51388931410811	7.47192546098648	5.71901914527522	5.92668437719015	5.71666640185144	5.88374533177836	5.87627953692282	5.49439098227827	5.91702620343072	5.96840282807499	5.81962127821264	5.80309023693645	5.90199962036081	5.99429920013996	5.90823763643989	5.75540609854704	5.75540609854704	4.56649679179453	5.72099055067719	6.36115352950094	7.44173829577065	5.88312700497627	5.90228073916575	4.6280325734076	4.6280325734076	7.30059472115689	5.87792524222979	5.76356497561815	4.45592178103142	5.94666163929304	5.76391705408429	5.46581421313005	4.89939917375319	7.110757915324	5.6605247993217	5.77266639128676	5.43013595221034	6.00269309590471	7.28766766357584	5.80890627258432	5.78500559754187	5.81243391843107	5.78184882254527	5.78469701443698	5.96680478791529	5.65870322984253	5.25857553310298	5.51224962355213	5.54476372642841	5.94070212561508	5.83302790167885	5.47173009223841	5.73569825339335	5.89653356223998	5.11524517996164	7.3301330242796	5.76995704945755	5.48409848650545	5.13184623853013	5.38198564951785	5.73663154449793	7.32896505254124	5.73663154449793	5.37876541402436	5.94515076916335	5.77801017282255	6.16484764692218	5.89763043276132	5.24063032074921	5.63090660757369	5.11882537461581	5.97008588941824	9.24040941290089	7.22006411140432	5.80742993097114	5.89408249137626	5.89408249137626	5.89408249137626	5.94788209851107	5.77801017282255	5.77801017282255	5.73077991020805	5.34769855071782	5.61655205629804	4.9646368983211	5.82520188798644	5.73709104974141	5.45407907113676	4.90050104639195	5.78107316381326	5.78107316381326	5.13947992265892	5.89405214445754	5.34337066750535	5.81986953569982	5.9264661633082	6.02925740355321	5.82465099585714	5.40403815853759	5.87915592049156	5.7501919827132	5.7501919827132	5.65985768962956	5.54052458925307	5.90530386955436	5.47083886874651	5.8926369760768	5.5716829350929	5.97497323327773	5.23021672380665	5.8729017862175	5.92247876320835	5.92247876320835	5.4229410443412	4.42745385017199	5.89352722592246	5.50256659597745	5.22951229592685	3.93247527049934	5.66947213587327	5.46563601550145	5.46445195936373	5.46445195936373	7.31614128704415	5.63004317007963	5.78676743582067	5.87302829118412	5.5433074268591	4.69368717891529	5.78458873544122	5.93543418539761	5.41460361187045	5.90781236634472	5.38513505034269	5.65460135397729	5.55952721259241	6.85538641935277	4.71912564984696	5.68219588531424	5.53784989339057	5.19002503489985	5.82007334060309	5.82007334060309	5.62602026023174	5.86256369226332	5.71638876125327	5.73308523021542	5.73308523021542	5.79037083034131	5.94700300853064	5.79209484488068	5.85480724373868	5.86452213240709	5.54730003152157	6.13183306500698	5.83019149103256	5.44000488682439	5.47309999475284	5.71650288107598	5.42273305200553	5.67704052644628	5.79429908738819	5.90172445875544	7.29588371713633	5.69050432155847	5.38799119740921	5.78173738070559	5.776925983509	5.83071868116025	5.74877994450866	5.62557484279854	5.77035766573361	5.77035766573361	5.89926314957724	8.4900367883088	5.95519742655481	5.9168464971664	5.44016452685925	5.81125926318399	4.84991943805413	5.7746194472799	4.77326486922441	4.89949405209443	5.13232986085373	4.73205012447828	5.92002923084416	7.17027615485955	5.69341617979734	5.47346027611853	5.68734382571886	5.48565878392636	4.62023975242746	4.62023975242746	5.77388790223315	5.56912179815709	7.45146094644927	5.8841752269507	5.33729453240746	5.8947988488014	5.12733286687889	6.01513338204577	5.77442442370041	5.61840719252633	4.87487704791315	5.11560992762271	5.57163317717526	5.50370546680062	4.77785985193824	5.47752086045995	5.79606147825012	5.79564340555133	5.81259697923772	5.88116661492045	6.68827511651782	4.62945493667228	5.65458934927641	5.10128218578215	5.52166840968354	5.79853763802158	5.55107140648174	5.55107140648174	5.80976183053338	5.75865741374696	5.84682985930013	5.22842176642925	5.41931975531387	5.41931975531387	5.67627976658224	5.86897826635605	8.51351875811458	4.32929819174325	5.95107019376897	5.9238942578851	5.48406745042413	5.89157355245531	5.7768845568352	5.81015644862142	5.51392558744244	6.06034183357924	5.70136501746669	4.07951319808453	5.88666284556227	5.23413538446648	4.9566436670429	5.82668140218536	5.6009200128146	5.90368139407218	5.50806045874383	5.71830812311979	4.42449666792315	5.86208007393457	6.94810615044695	4.05910191682924	4.46050090199521	4.46050090199521	4.47149969828145	5.62631091936275	5.89435110063728	5.73832373834112	5.6288986343864	5.93939723926537	6.80652468881061	5.83471369542138	5.83471369542138	5.69402486934741	4.76043087698774	5.79850372798062	5.94035105312199	5.89640736028944	5.83339563707357	5.87235055397306	5.93628002374151	5.82496553250541	5.71004279559653	5.71539943903034	5.75826036851476	5.87011767289549	5.61276834704537	5.84004699155434	5.78872988086135	5.8131224018115	5.8131224018115	5.78555699888987	5.47654586914001	5.48404587484241	5.54809765989648	5.54299806974347	5.12733286687889	5.56911135321628	5.82936593805492	5.72795849632699	5.74135432582888	5.50475429590997	7.39367777853062	5.84874511176097	5.76586168748456	5.70870794894868	5.71183830831912	5.64929524632764	5.1989330033267	5.1989330033267	5.5385257624775	5.53080724522345	5.82296819842201	5.54305280893746	5.54305280893746	5.77680317689122	7.2111430769779	5.38799119740921	5.61778937762694	5.75456054505529	4.63683247399446	5.51120413540605	5.71251905326753	5.91261711730297	7.23364929664871	5.92266766325048	5.09604330487646	5.64503732390873	5.64503732390873	5.54409290985145	7.23364929664871	4.68485377144233	5.70151646509078	5.70151646509078	5.7759877104669	5.68474060364241	5.68992437487618	5.68474060364241	5.47953153606585	5.76929280414571	5.77081176576884	5.56117825615552	5.80626736722613	4.97959724619876	5.67884773531754	7.48848293560936	5.10278506246309	5.50875537873068	5.57573998394944	5.20301877956201	5.55255285777423	5.55255285777423	4.72203726379624	5.79321901956868	5.75980536133432	5.45968257737911	5.85528772281124	5.5809247578444	4.93696542741279	5.44792262386308	5.7263841484505	5.7263841484505	5.52592087229319	5.61927312295377	5.64758058557566	5.91611003964647	4.98730707003145	5.83321996090207	5.21359637604029	5.49227353186263	4.87059797410317	4.89740553536512	5.5902545692395	5.66310510242443	5.33585380858019	5.55325345859224	5.75318136992743	5.45682253364543	5.77407818438125	5.48390921561627	4.98007151936489	5.3914701343321	5.3914701343321	5.12419077675587	5.73899099908962	5.43034071620407	7.38393157301908	5.87691080560514	4.45950957978161	4.94702548555872	5.75500360735997	7.08698767508427	5.70936716259122	5.46863325818214	5.24463435217103	5.52684560782849	7.3019603949755	5.57612313210873	5.66547400876636	5.68335123326329	5.72156995805671	5.78646379345868	5.7119001154559	5.17622768773936	5.69189042091098	7.28843550488179	5.70924387368356	5.4751914590145	4.89187685365948	5.80751080593778	5.79269424040991	5.79269424040991	5.2803912850436	6.40930411143489	4.83295517505397	5.12904962866769	5.08659722518796	7.42837328390036	5.68961428985448	5.73106128222578	5.65303308684399	5.89185478182425	5.80161789082077	5.67707376182298	5.58573947468999	5.62567693573418	5.67682195905433	5.57758271699319	5.31586290764534	5.29230925344204	5.84336885189562	5.77377656313392	5.79773656378893	5.16679275578265	4.97450325923689	5.77316257760766	5.44488802139347	5.61558795573125	5.84344748276584	5.84344748276584	4.66887207843427	4.84150271963826	5.31398244976002	5.27718223601226	8.30487475598167	5.44002093104499	5.40177356582048	4.96014104747606	4.32151889406707	5.50806045874383	5.11777593963409	5.70066156102325	5.63214946046833	5.11171022160287	5.28714799432775	5.33386782840041	5.61691663842432	5.68241321466563	5.70396516812977	7.39766217494973	4.34327381220013	5.8231176987917	5.54347965365686	5.24655807703388	5.14645325473233	5.44410684701117	7.21600821182773	5.26044575284103	5.71106321335172	5.67796217780636	5.61639217785849	5.58759010391184	5.13705241789311	7.21600821182773	5.64627154931999	7.45049403107506	5.71832475513835	5.3849498145009	5.50798309203721	5.59974714554836	5.50510247109829	7.03131679258584	5.35365845073771	5.26249772523276	5.86532333819369	5.02438778442609	5.53737041392003	5.82103726501396	6.4411893427088	5.59939066263399	5.59939066263399	4.81195979847286	5.8826650388037	5.13426571151192	5.80195427194964	8.53747160887958	5.78406331347637	5.88151497133134	5.45787326629382	5.05621497854387	5.05621497854387	5.38819215132963	7.41636001579499	5.64996783985614	5.74003693477286	5.71055832248356	4.58240693195084	5.87964531814838	5.67692187478432	5.52011829580315	5.20640183354512	5.38440309580325	5.80652595106056	5.61790079556894	6.80652468881061	5.62975967813532	5.47836214443424	5.24457076963034	5.71408258374005	7.33358857556713	5.23574419701371	5.23574419701371	5.23574419701371	5.59348400579239	4.6417100624434	4.64541884420632	5.71591686148112	5.65883884498852	5.57101084877461	6.94475401362085	5.42180746835767	5.67052594531334	5.83019429661581	5.49730066154344	5.64789073276459	5.49308565709436	5.49308565709436	5.562782419181	5.63237331105077	5.63237331105077	5.87019784864056	5.63632499584671	5.49297602902359	5.77675676627605	5.36690835374574	8.30420468971833	7.10799007713754	5.51365344679	5.65792767866125	5.65792767866125	5.57793784034191	5.67797294401943	7.04952533081849	5.31028537202147	5.60435353782963	5.86372023381759	5.446694452911	5.81905265239247	5.6382588293693	5.20625257030736	5.74265559236394	5.49462016752429	5.3560496348347	5.3560496348347	5.8323216875379	5.8323216875379	5.44131357678805	5.61828845927277	5.71099141362644	7.24746521747757	4.67972200634643	4.67972200634643	4.75436929931842	4.96620031149863	4.75970462032219	4.75970462032219	7.33621507910353	5.74597239099582	5.30791297563626	5.63120200142809	5.5944369815114	5.80775591764701	6.33227332127478	5.71231904140512	5.78274498256828	5.85742059854617	5.44860769294896	5.59357777902432	6.82536961043221	5.59357777902432	5.70277328389261	4.8141543670133	6.91231540721428	5.46688430035103	5.76114649841787	5.74488120815476	6.96422206653224	5.35363752073847	5.69969579370462	5.7682971339393	5.83104488043872	5.50861388839689	5.43983408296036	5.76465091536414	6.81208001611188	5.56941180068237	5.77729811577432	5.77729811577432	5.61802568214314	5.46857137831238	5.66531170434555	5.41369649376849	5.56701225112363	5.48392967085381	5.40116756996667	5.79671759879797	4.90523229759251	5.24515370985072	5.52836404634836	5.75306274402857	5.37707371011224	4.76601160409905	5.58069131220943	5.66169943544078	5.75248877346107	5.58008706972004	5.45658704659212	5.6601462748031	5.05840290183622	5.26172003892949	5.61259114462472	5.61259114462472	5.61259114462472	5.44635558998861	5.61564944172923	5.61564944172923	5.32826279575098	5.76521765748586	5.73211772631151	5.00696459902606	5.72530963078121	5.62330606231489	7.38343935547658	4.8234490010145	4.62689401781573	5.67707139684552	5.7320986249844	5.7320986249844	4.29130771165089	5.7152348512545	5.65380650057644	5.52836404634836	7.42550834692724	5.82565813697287	5.82565813697287	5.74911102422432	5.7575783902349	5.28841229176497	5.28841229176497	5.48779544302061	7.46369347111048	5.47579854633187	4.28880159863021	5.74016975822685	5.07565916457666	5.53184140506432	5.55698065964758	5.50266897746074	4.70923966915167	5.65345628278456	5.83007697598632	5.97408156539042	5.74025739664232	5.55575578151647	5.58506100484061	5.69803553418454	5.634581390109	7.37284020558149	5.40455665935259	5.58068011344056	5.58068011344056	5.33220844513692	5.09003543742723	5.55364106620475	5.62959017943045	5.62959017943045	5.64448880696018	5.77198774740945	5.7425813310529	5.30548797399437	5.04726186250412	5.35594942650104	5.0630727480021	5.71679552091264	5.39473662127897	5.78561909369505	6.17397624584971	4.53632031878153	5.49156621980265	4.40580331974514	5.80362029053481	5.47045267929777	5.65619598491766	5.42910885743097	5.52331206202778	7.48796384338321	5.54145006081418	5.53402886483323	4.99462350007589	5.66228165232709	5.52071346648984	5.75777221691228	5.74733431809896	5.74733431809896	5.39990015410838	5.71904274394569	5.75218751692923	5.28044803970775	5.01782068340781	4.80783377036423	7.48276634877759	5.56527078873289	5.63081637188577	5.03050448770405	5.58273493548423	4.35825580913663	5.21634140653691	7.28620910408569	5.60146082476125	5.69964530249198	5.82143777592806	5.01875247819221	5.06000214224128	5.60591734175291	5.77177389157372	5.6388650793029	5.58976100959235	5.75277500757093	5.22378678451309	5.45861267673904	5.45861267673904	6.68409323215005	4.66885140761458	5.77479670111486	5.76333582050307	5.23439271880048	5.33845329814171	5.68550686819547	7.92341246071004	5.7392780614382	5.63981241899674	5.63981241899674	5.63981241899674	5.54728697124609	5.54606679266053	5.47224875810859	5.20912710055658	5.57550131317836	4.27293021914885	5.36868731281766	5.36868731281766	7.29667893217436	5.66613797796703	5.49036808450991	5.43422265042291	5.81453129471071	5.58844798061417	5.55885776272978	5.65293753879611	4.78739974478092	5.55291049907165	5.55291049907165	7.16010969829532	5.24404271423105	5.27308124992985	5.64409420052284	5.45102907863493	5.49482440616665	5.62427281256295	7.00407734353488	5.8112870477122	5.8112870477122	5.59435555486642	5.29777932144072	5.209133666092	5.62838938835848	4.39772553237524	5.50488564299981	5.5876842703499	5.33732861564599	5.70448397124253	5.66679939539221	4.55973227009925	4.74523021892923	5.66979101834867	5.63341209928521	5.60816633600373	5.71569571654873	8.30752014016026	5.71569571654873	5.32677399682778	5.26244634307939	5.73028301956417	5.4849305069199	7.34716545817052	4.38046105891109	5.40451516655884	7.42619191216132	5.41934430126257	5.04766068131622	4.71243447171599	7.44609824485921	5.37400656002316	5.67820987652633	5.80499938843431	5.59976570100728	5.2758139367776	5.61390932321634	5.73300247214237	5.17558006384326	5.736825221186	5.17955250981856	5.55215032757163	5.48073332341812	7.4654626055786	5.40058500237635	4.56359500250762	5.32261761442801	4.46058559076423	5.56477973157741	5.49719118539833	5.46447404266536	4.88645837658671	5.80031190334211	5.28555320546809	5.28555320546809	4.11934684266642	5.66347025443082	5.65269813944322	4.5417434482225	5.74736808108767	5.29488703280899	7.07408420493244	5.79835356804697	5.41154949372331	5.40100728095279	5.40100728095279	5.35348077906025	5.27190064195563	5.35025311835616	5.677876994259	5.56966889097511	5.56966889097511	5.42802327590038	5.45010759258508	5.63098185116686	5.39156355931399	5.04693753498257	5.52819501281181	5.55178207125113	5.05700420083503	5.5585276799273	5.5585276799273	5.78022130437081	5.55986467686321	5.59221279456757	5.39483582105117	5.65164207883993	5.24317078403355	5.28198855859967	5.72985158996399	5.6524376919369	4.8578312387334	5.28604256239001	5.54859109168843	4.6019244726966	5.67659887619257	5.73719706787252	5.6089171074625	7.14119516490072	5.6089171074625	4.5379691649656	5.77053695940295	5.5167050673853	4.985088149813	5.71106321335172	5.4186794753435	7.4288344243837	5.30471121478872	4.58602758826829	5.4868743419392	5.19712420740965	5.19712420740965	5.2352436606442	5.26704034806774	8.2768895173986	6.85057564630266	5.3063666166984	4.04873786697648	4.60978592713727	5.26504505511038	5.30944428367529	5.23939441678722	7.24456601760325	5.69680673358618	5.57004213151775	5.58518565967144	5.76653110679865	5.68176451286126	5.56718123726026	5.48614008915824	5.18019209227919	5.71927248342544	5.71927248342544	5.58420527292024	5.53267169482534	5.44915923115894	5.44915923115894	5.19890858936595	5.50701072666344	5.33417745420108	5.49148157366542	5.54053512548108	4.75132068930807	7.41617807822256	5.64639109228538	5.49536910128225	7.01015400196095	5.34617624324301	5.24882775051773	5.511565107655	5.21868449544143	5.01890222070083	5.553428200033	5.44422913338914	5.44422913338914	5.54323547547858	5.26365136921136	8.3924714920421	7.44163511765084	5.53613261910246	5.53613261910246	5.47034156235449	4.75964601302589	5.74232773470022	5.01889650469213	6.62583913968644	5.49475788644362	5.49475788644362	5.3901572658616	5.67793519313917	5.12714908344869	5.12714908344869	5.6158900214907	5.63744454822794	5.46554751718834	5.46554751718834	5.46554751718834	5.34111003506871	5.60253675664203	5.2799838613074	5.2799838613074	5.42521996797006	5.4717063725483	4.93459991234703	7.41061237409513	5.48533345651081	4.88216994638472	5.60738036608045	4.90244873124113	5.08748634435322	5.47781578218312	5.52511366201492	5.52511366201492	4.64676708493162	5.3507792817264	5.26895387214322	5.48819937894952	5.76340407233848	7.17665274039623	4.80316810926971	5.76310605868946	4.80670921107599	5.6231612088203	7.08060904986474	5.61968231252211	4.60809225313274	5.65458934927641	5.69294662219715	4.89209259173534	5.43472226050499	4.53528040067864	7.26350914114744	5.6523259515884	5.61443313596832	5.54981492366659	5.50814803537822	5.70529404287855	4.06194186387143	5.75888850735603	5.55785932030804	5.60482418296376	5.56019421746409	5.75752275451523	5.60053484842762	5.16431662340466	5.58064021039652	7.28708528790886	5.56065662181862	5.24164315763255	5.60228615566438	7.25855414639823	4.92295069940948	4.35571998840046	4.94639125856605	5.64297051221954	5.33431622088669	5.35741501257264	5.13812033706008	5.57882935746296	7.23276313324269	5.03876531442834	5.45531369624865	5.50720634863766	5.64141625446107	5.36778352778907	5.52819501281181	4.02354131922107	5.0187238006024	4.96406289985171	5.59600190374896	5.24353629189032	5.18559338073431	5.68665775326104	5.15390413087689	5.62988096489423	7.22727939321991	5.4234537268581	5.50546813324428	5.39228898115706	5.71488944733729	5.5910579846533	5.41250556371001	5.4737021701632	3.95545391425227	5.58961723041078	5.63052546050657	6.94506639846119	5.04502790693097	5.60033901187169	5.60033901187169	5.59640754662725	5.60404800252405	7.42086935110287	4.23933016726819	4.86651652605335	5.51120243900321	5.49719118539833	5.55951403805647	5.39638007017716	5.22884821001295	5.55358066142933	5.57267081280551	5.67429601207336	5.28221866351565	5.58951828418499	5.49063594052524	7.00891964898019	5.63251761898947	5.23561005806948	6.94212296176812	4.1744526441113	5.24361592169924	5.14053471550517	5.45730639029827	5.48525067837406	4.54074369325282	5.22299113638766	5.37630916426114	8.22569573006033	5.53681349824721	5.52587047577196	4.7611723648288	5.2464958563526	5.45256321824794	5.53120766666876	4.29041907615977	5.03949328324973	5.49702607715931	5.4981410904591	4.97483677839069	5.47673324735198	7.23386603428777	5.57236174566757	5.68475730085683	5.68475730085683	5.28548711257087	5.4486680751146	5.39075734029969	5.28219857283227	5.67602835533371	5.64649865066147	5.60640781756888	5.43274867254568	5.42076038985471	5.54170755376843	5.54411695332974	5.23329286297677	5.14719235850753	5.25388149753138	5.66427957391369	5.40939842249082	7.12496855554659	5.08635350203249	5.72757401005557	5.2256748187973	5.51706826724239	5.44183138111122	5.48584884525885	5.54141677244781	5.20566395947231	5.0854693679749	7.25024335761069	4.92809189618456	5.51021174767509	5.6951524895484	5.47251740591173	4.65827952383464	5.72441865559005	5.26525726617978	5.56487393859898	4.57400008577008	4.57400008577008	4.02575688467089	5.67327767333593	4.9072801563431	5.47709895616564	5.24120130346629	5.07579679168934	5.48433073125207	4.50556925601894	4.50556925601894	4.75440607675246	5.36319329931245	5.45385876238101	5.55322920164056	5.27491926819087	5.32901655869175	4.69826475265156	4.69826475265156	5.29336509085121	6.4883003926111	5.65122453684055	5.65122453684055	5.71995125605691	5.52495061974168	5.24558938039262	4.65507866582093	5.71952308534449	4.91963190233055	5.71862639643305	4.26264904397253	5.69222974658491	5.71107936001479	6.80929442749329	5.15462387786178	5.19678385878511	5.12649764337143	5.56605502081907	5.41890767067764	5.65167510696481	5.27504878345161	5.60276008282591	5.47273746745522	7.37184491197628	5.71646298693367	4.5120263355147	5.10992269771314	4.96244599419377	5.65180946570956	7.22430984133382	5.58994316222033	5.63723359346917	5.33098827894255	7.22174361799781	4.32841446039081	4.55850418017288	5.69264373213931	5.22219616242601	5.61295167487202	6.7430032649337	5.21235520306984	5.51327859937126	5.71097330189859	5.60687804513187	7.01225299677651	5.52036852786498	5.70603111071419	5.08132520539775	5.6500071021854	5.40389890682652	4.39271298247427	5.65883762679933	5.52885552713364	4.03042280827766	4.69960861073076	4.69960861073076	5.64011062695659	5.51588058197662	6.60156102388322	5.24011739384522	5.83464798985462	7.21771552355573	5.59472511413361	5.64402506051116	5.7045782227805	4.35572004794264	4.44956041030914	6.92886152213318	5.13025612514308	5.54348080783553	5.19603566541815	5.19603566541815	5.38581948486478	4.79924554410734	5.23987709923687	7.25722574475705	5.51558111268936	5.27292615509001	5.40846793585728	5.41899956849126	5.42042785243515	5.66643482532471	5.59838401353271	5.60077558746214	5.18025289001948	4.51708536623623	5.45012521862163	5.20245119446604	5.49031875094137	5.46059428612253	5.44952937203143	4.56296923969275	4.56296923969275	5.5817362941442	5.29267552660127	5.17636266589947	4.81910495723158	5.53340588605833	4.87426749958481	6.47954275255896	5.6372885758706	5.01572481173776	5.68980136101107	5.3696614307459	5.58719767125699	6.47954275255896	5.58719767125699	4.89499202081352	5.04560620448332	5.67337900777051	5.3854940359725	5.49898347843556	5.44495425545952	5.40471758596756	5.65704847973692	5.62552867114935	5.60188444909527	5.50592166740713	8.28835892832199	5.44747276014467	4.79278970571474	5.3436824519307	5.33753216892108	5.33788703328317	4.8283249136386	5.47084815550135	5.51893133259784	7.16311580924932	5.19421297683704	5.21435305003795	5.13371715541917	4.55336457572705	5.35388815371082	5.35388815371082	5.62219548441526	5.00769387649234	4.97597880912862	5.23536468575423	5.29178363268237	4.93278509415676	5.17732916587467	4.95229451055226	5.61041322703702	5.28635579203075	4.89909903421729	5.42318343035664	5.41811401747998	5.35289938236424	5.35289938236424	4.91515970514915	5.4449138224075	5.03247077779624	5.46874890830138	4.81911157870203	5.56625937596267	5.0743309897454	5.68160464261012	4.2328646752809	5.53681377974193	5.32486099790455	5.32486099790455	6.98883195458043	5.63470874324608	5.36090729956153	5.51865148745126	5.58108344475426	5.62764628431903	4.63883711966656	5.1629468595768	4.96636725611729	5.4165216522981	5.17654797074303	5.37359628270111	5.47109724606573	5.47109724606573	5.63580971818241	5.04724201945709	4.99356239614495	4.99356239614495	5.47561417522501	5.22682427851181	5.38925708469526	5.46190643541193	5.62891907049017	5.67992942274368	4.90393164075324	5.6225655406233	7.3623515365282	5.46028438575231	5.14547455771394	5.13584301684401	5.33721818791284	6.69083506341383	5.25504050866356	5.37892789096995	5.40564833080534	7.31989247010642	5.51327859937126	5.39475788443049	5.65455725006739	5.57757511997236	5.57757511997236	5.17614829554743	5.48796911812796	5.48796911812796	7.40291849842257	5.56117825615552	4.7662396193506	5.31544714343867	7.16790741494674	5.22697140595011	5.4243075002422	5.23809860389885	4.39865238952966	5.38936013731233	5.51464234152509	5.46162098701281	5.6340213506227	7.28075064435176	4.14476965871496	5.63839960113323	4.30348455889952	6.13516143412494	5.668616525189	5.41774858796998	5.41774858796998	4.91241144156916	4.99246854897276	5.55372701800244	5.55372701800244	5.58585281186967	4.48228170281265	5.47456432992529	5.59328268914904	7.24288803310036	5.4847125561333	4.09724564364403	5.28762548187235	4.55705583507608	4.55705583507608	4.99777709137006	5.25805209820325	5.38263862275658	5.38824356232081	5.0312607543678	6.99442860666807	5.42274228164236	5.42274228164236	5.49831374535977	5.4890448006463	5.63981318301981	5.50720797157191	5.6642672400159	5.46977491897258	5.48584256454675	5.47011066844619	5.50467571702754	5.47289105477288	4.62089625422755	4.80966682443554	5.18711721177046	5.65262010148371	5.45097585953732	6.68340784380041	5.20739152000379	4.11488906180335	5.51273144165983	5.36452638807555	5.44693604920983	5.5100698867876	5.03810570474694	5.35900331166021	4.92824091213837	5.62605951392661	5.48199070672543	5.06789171323941	5.36937564392708	5.21489105223318	4.36096280070991	5.5755550378729	5.65593040499852	5.5565141203502	5.37224091768807	5.37224091768807	5.03018332623223	5.56716163064806	5.31722913279258	5.61272672131061	5.48188201036069	5.5292853852891	6.89764871174572	5.44560457312422	5.29861742759284	5.60721177206982	4.79845738476718	5.25788258224785	5.25788258224785	5.4585436361802	5.25504050866356	5.24501910023688	5.22524045481491	5.42878616026723	5.52838734441439	4.96018289192914	4.45627655499693	4.73807494764001	7.11767023529597	5.11455512076257	5.40569850755621	5.3269735491444	4.83181241656595	5.43307182643364	5.48518776140408	5.51382746797426	7.11767023529597	5.45333630845659	5.64818940778189	5.38240916118492	5.5078402556961	5.5755550378729	5.0031036259351	5.43420587759534	5.43420587759534	7.1877920774275	5.46070711058847	5.48901749104903	5.43323022377596	5.3228853056682	5.3228853056682	6.85314995483199	5.41951897529147	5.61277137491696	5.64479729124121	6.85314995483199	4.65141739182233	5.34137018487229	7.02922844701561	4.71263750249421	5.18607001025205	5.57893422922782	5.2101719128021	5.57807441749539	5.40114130888167	5.62518753206597	5.07163672176946	5.19525676536996	6.92553502844502	5.03365449837256	5.50385504086674	5.26680684714674	5.40012290447995	5.37501236168424	5.41755916774364	5.39073824729568	4.79310384773768	5.40934406083142	5.50375956317697	7.28539782479607	5.42378786763113	5.43482577742462	5.48534831941914	4.63781566656536	4.85393432835325	5.44955298775745	5.52931793763061	4.73967267102399	5.47098557258908	5.52900045809773	4.94517186262867	4.69261494240636	5.47267560233468	5.36461463068545	5.22857056749804	4.20170387669758	9.27502137597908	6.20183400360259	7.2721071349757	5.40288643259547	5.18789639505898	4.76631729694726	4.45798521808076	5.51065294926411	7.11511499328006	4.65351088332627	4.13328178837736	5.5125497042952	6.54366374011332	5.21313150918192	4.78534968857839	5.30931817404212	5.40421647214187	5.40421647214187	5.09796734130858	7.09973299460446	5.60920576974838	4.36943568654567	5.61676935410402	4.16916575108923	4.6439723001918	5.03106401094393	4.51372046070157	7.15779664114649	5.06110743269014	5.06110743269014	5.22393617439535	5.22393617439535	5.04507485886857	5.50715164849191	5.32681687877184	5.08317880462783	5.41462467268773	6.06194538250076	5.62766826197308	5.24722019347688	5.24023393414212	5.49365177352879	4.74701573683865	5.56891764068093	5.31354372361243	4.57126594623018	5.69701462237349	5.20847229666827	5.16076399244729	5.13501344043063	4.31485371975265	8.36077019809753	6.61735238614932	5.5193800314555	5.55227345722648	5.55227345722648	4.92815674646276	4.9777125779548	5.14776530036524	5.48025093093742	5.02777610871866	5.22603827574817	6.08500488373614	4.84109451187807	5.25692488702144	5.53823600013546	5.12362638356423	5.15480062791379	5.54373537433495	5.49926274792858	5.18179315571289	5.49003930366386	5.54871805517352	5.54871805517352	5.403668338585	5.19657239265157	5.19657239265157	4.70535917753246	5.22107117067259	5.33990253194433	5.18755122500438	5.32909512980155	5.32909512980155	5.24314294245582	5.56566199116598	5.4203218587766	5.2782904196715	5.20043619473251	4.99945092710013	4.92310419787153	7.26615843190098	5.37837827784448	5.10174885956645	5.12067115984293	4.7097937491927	7.04249165322277	3.99123798778361	5.28001226563085	5.23880256156282	4.86093367544371	5.06252372657839	6.4492970689243	6.49355244339079	5.19514190248901	5.46091763155741	5.49106975642715	5.06515288148281	4.8972629328145	5.33534928038801	7.169100272636	5.45027165316198	5.14961596145156	5.44679016061673	5.4825987298204	5.4874125398032	5.23911913813931	4.8634882898093	5.42375285532851	7.24818260325731	5.21071668777306	5.21071668777306	5.51655990191751	5.5447560423604	7.18479315082549	5.54206924931566	5.09432866717011	5.53210210483338	7.13972070809327	5.25491327803874	4.87609693564224	5.52916763725761	5.44206790703335	4.77593468841838	5.75270043306006	5.15880139594587	5.15880139594587	5.39378986469979	5.0574546940396	5.49766003015083	5.49766003015083	5.52648369881394	7.07198630973844	5.20452502656782	5.20452502656782	5.17553363625782	5.39887646725181	7.17314269249897	4.29585354791691	5.23491694987995	5.34839195333957	5.60771468316458	5.60072403973287	5.39969937835667	4.66582522029533	4.8749807325173	5.48817898369672	4.75543295565082	5.3935299741013	7.1218105789912	6.94767105910288	4.89811124333887	5.24757163213457	5.10506906267489	5.46459686959143	5.30168309192337	5.11708537252162	5.54373537433495	3.95923300396139	5.59258181517684	5.58670898897546	7.14637029728159	5.45301276420443	3.95123499157938	5.1585305433038	5.2335907683081	5.53702569474334	4.91679020384442	5.52922119108548	5.34170960504103	5.37256952503853	5.37256952503853	5.37256952503853	5.14930369666677	5.34533867030523	5.43814249471248	6.6286680382519	4.89605766376011	5.15141570068136	5.29504121478529	5.39270797593572	5.576297390122	5.28468782842417	5.26237548054872	5.32601096520943	5.06833729053265	5.4951842326777	5.4362560405373	5.53721759539923	5.33658632004512	5.55917625688758	5.11035685661751	6.85564945795877	5.40321993731208	4.86709843712351	5.10620758514187	4.60999784419051	5.28391623311154	8.23002606888519	5.04808465696351	5.186944087793	6.5327224690202	5.32937479401247	5.32937479401247	5.29981532932534	5.33143295162573	5.3293936881448	5.52995173521297	5.32186757711222	5.21934117586634	5.34180326583748	5.21617025840941	5.88196437451125	4.58964043328521	4.98563490988463	5.44125087450269	3.9464657681682	5.44472775114099	5.22577774104018	5.41418579745997	4.70713785714367	4.81484876763396	5.55986467686321	4.11378951332492	4.11378951332492	5.3322227660218	7.20903340562384	5.26195226795523	5.54272638557422	5.19502509475465	7.1619581648873	5.41745525463845	4.94604331702315	5.16059440005104	5.4458626668343	5.32508360854184	5.55433747691602	5.02156436873583	4.84998336487732	5.44397794269767	5.20702984861296	5.48682582026612	5.48682582026612	4.94631984170325	4.74384672088993	6.53797316876557	4.6051231301511	5.44217626381478	5.22390506983174	4.80559930801449	5.42613796084829	6.7741324737203	4.7009603665195	5.31052618108621	5.3976608802697	5.36838454144983	5.56011522985788	4.6757332814673	7.21637972713095	5.38071695126427	5.43428386128127	5.23334602471094	5.43070868369435	7.25001662579949	5.40052849231251	5.32284626594829	5.34767082068693	5.40165768881419	5.33272870331266	4.05561228273199	4.69590299145692	4.06095526253216	5.16999100101903	7.18325078984037	5.27395685262319	5.11034884170254	5.49028562967351	6.09858373124426	5.27131961820346	5.55917625688758	5.55917625688758	4.92593416033565	4.66218509834856	7.06257477299983	5.34165541249786	5.30418620866366	5.273779175792	5.24504463070186	7.2694927899179	5.33995147965292	5.39909696657251	5.42878471208935	4.96775684783618	4.66903816948162	5.09177861775839	3.88174236316295	4.79384619199563	5.48979845093854	5.5345739509912	7.09206969761453	5.45019739139375	5.45019739139375	5.40557791231193	5.40398439666226	4.93802096809423	5.32508872394715	5.24863270316148	5.27057377517095	5.52401843202362	5.12941042304307	5.27940809059263	6.50398047932058	4.20477345331071	5.32876840713755	5.30279804882166	5.16133834639719	5.34290427093443	5.34290427093443	4.57440393026563	5.50797609757297	4.92435097735503	4.92435097735503	5.2955967673094	5.47190169599584	4.70328013094993	8.30289192147976	6.82183722367056	5.54089093894542	5.50457808900144	5.30112839673077	5.44571021780486	5.56866035290764	5.30338630910805	4.58800851705477	5.5021500461094	4.88907137570433	5.8444987852417	5.36078470635749	4.19148246306575	5.45198175704974	5.565350037732	5.55781164087247	6.98328227979163	5.43641490760712	5.56473646785765	4.74609918717779	7.20460626371732	5.56458087725966	4.57042035802654	5.14836725553974	4.47857138289425	4.53128960488694	4.91993772617692	7.08009160248405	5.15701242356357	5.15701242356357	4.5790218424968	7.05624983393535	5.41650131511866	4.93724521167053	5.42259146229779	5.37639329852141	5.13325816154338	5.22591666485241	5.22591666485241	4.79664055813877	4.79664055813877	5.35313013862444	4.99839491119266	5.35739193779675	5.07626379804214	4.60916219862597	5.31297459696234	4.43458434117233	5.5146329488962	5.07939475605751	5.16388622258681	4.93506111243141	6.26212512957628	5.09084058017669	5.55985880562397	5.4344485435581	4.90475817538236	4.90475817538236	5.21570147350501	5.21570147350501	5.45242982697998	4.91302539645085	5.48682582026612	5.48682582026612	5.44995728945959	5.25530502458039	5.35964783816069	5.48007724321616	5.33378343399771	6.24072046956957	5.18841230218455	4.17932225471346	6.44430097783476	5.46049072332384	4.27691215295749	5.02416451793167	5.10214532246537	5.41563393906495	7.08655675245369	5.04894870568575	5.40219972597757	5.07647221899725	5.34828330358965	4.8744787341977	5.20886165298648	5.53604634732497	4.85892877992762	5.00890341247606	5.17712702263743	4.63009975543576	4.73807941828078	5.52605546991555	4.89915017978304	5.13134233148608	5.00157955459997	4.58373312307252	4.43841622037328	6.49644427872608	5.4576153799994	5.32548622824187	7.04866540569419	5.27974214438584	5.27974214438584	5.03263856753097	4.40501854037504	5.21877805946992	7.01173208692744	5.03194864260188	5.35296589125179	5.35296589125179	4.71538579169137	5.48874232105025	4.09006746556106	4.65628340684955	5.19334168437032	5.09119425802168	5.17654797074303	4.61004871661048	5.16907463078922	5.05523628964833	5.15418608350633	4.92124405333606	4.92124405333606	4.24893078358908	5.12084647008578	5.46915030600329	4.59558965486169	5.47891723010875	4.9506075442187	5.3238589543951	5.41044469220806	9.06040638233843	7.70455028239122	5.1311032850923	5.26511446636224	5.22126572730009	5.49796504266634	5.4398538339915	5.08879742948459	6.96116534871684	3.94784105568766	3.92456855045244	5.27352983063752	3.7771252675402	5.23334602471094	4.4893020807608	5.33786283799545	4.95458919319777	5.34507345439018	5.12634998784786	4.46649592285342	7.20348818753453	5.40028573610605	4.25324206072576	5.43177200254138	5.29966018310467	6.5654708815494	5.29613778777989	5.19709215368357	5.19709215368357	5.04544921414832	5.41295514198355	4.86688034102712	5.10937789531505	5.7515226209239	4.95497599290871	5.41156400361891	4.35338944610402	4.72591528337382	6.76228189569732	4.93823593746182	8.19388137213684	6.62907463472503	5.02827290297413	5.09015502966013	5.11821306049591	5.35063695918001	4.92623960349901	5.13490078154924	5.43156832127605	5.33478055921317	5.40648531263142	5.22739292723023	4.41222469173489	5.32853776996694	5.37992418262173	5.48990140642842	5.12095902042874	5.0905109609288	4.89528122672092	5.2508992825438	5.31226564723657	5.01146116905564	5.18401806201423	5.49011297743101	5.19103713785074	5.27979321939089	5.3601388378356	4.67351177417155	5.29998608699221	6.9593788997598	5.3461175427975	5.01497360121061	5.12294410300971	4.41039504786109	7.12664719861174	5.51623427596911	4.94190767775575	4.94190767775575	5.47854281983932	5.26893733101402	5.05423911504561	5.07905312656536	5.06861677759375	5.97218562511414	5.202672163983	5.09234449436994	4.9791550915299	4.94190767775575	5.27531874001955	4.78532070412248	3.90012801301036	5.40437679979637	5.31887326799487	4.54632280893375	4.99926982678095	4.44527932415855	5.24929417934075	5.51514990440668	5.36740769329795	6.98243607839324	5.3129084828556	5.11769829452544	4.19076862540477	6.9873828798755	4.41747745923389	4.47089490908495	5.32802917056385	5.2364062162837	5.11606001137815	5.31955800502842	4.75742532818041	5.35843108236339	5.23947828903457	6.95899520794477	4.9828054756671	5.23505150020369	5.23505150020369	6.95899520794477	5.06061985823326	4.58608082111752	5.292798572786	5.48694799026203	7.99862799206829	6.64541287070213	5.18813254956592	4.49576570720056	5.48995601209108	5.51270126548247	5.25670135333592	4.99514427664632	5.41357114484901	5.15651828382969	6.79158859964813	5.26988436070555	5.51150830111004	5.25326328958508	6.79158859964813	5.40460852272164	5.34633414933313	5.27500147754478	5.2804411526079	5.23534142014308	5.06459410012174	5.40135251946115	5.40653884774394	5.46642549719128	5.29300510971666	5.29300510971666	4.66364329794266	5.27349469808351	5.27349469808351	4.91209877318518	5.30528224898962	6.56245459713388	5.08653409410256	5.25570615860418	5.50715644696674	5.12795164273805	6.46791475850201	5.00396317309289	5.43611560196901	5.40008199489511	5.09766039572534	5.50478301590227	5.50552887254384	5.31321441208017	5.31321441208017	4.69661718769856	5.42295894536831	5.00904971609696	5.29942614037189	5.39073696995977	8.36215320375192	6.00374331394509	5.40224675431019	5.12282297469597	5.4182150003689	4.65490166585753	4.52836005216576	5.50261549246056	6.89606205699885	5.13036101688447	5.24160224525873	5.24160224525873	4.975239539083	4.23167864194193	5.2005978687125	5.49539927270108	5.40490114791379	4.98366204094157	5.04194806062043	5.04479806565203	5.19185297864962	5.35255045149109	5.0774440407905	5.16695262482076	6.43672337730064	5.28162564283477	5.22443522526544	5.39763695215644	4.9669721725525	5.2261312528194	5.2261312528194	4.98449836253372	6.1854585223091	4.02402360603935	4.94000922181237	4.89288948282349	6.83987051725936	5.3989261181714	6.73067632774526	5.26916512165093	5.42279190324737	5.28175372471041	5.21762539773513	7.04454364825133	4.13590724044154	5.21729649859249	4.89224410749529	5.15458140113152	6.93384918312637	5.28321553010213	5.22792542705035	5.41817605837551	5.35843108236339	5.35843108236339	5.03206338641176	5.20578135740284	6.68238093002062	5.07161635242107	5.37012384953932	5.25097262382249	5.19713379942705	5.19713379942705	6.06202806923765	4.06785668211775	4.01528526248675	4.60477913571654	5.20180442467939	5.08956279029039	7.20958694973375	5.36674700939082	5.4240784128043	5.28979917509307	6.92200986033754	5.3649837688131	5.39075557750429	4.91982325064506	4.42933868935057	4.82019314591902	3.78843859427542	5.47174879675944	5.47174879675944	5.35798573818891	5.48947702702134	7.13932386221773	5.34694827411838	5.28429143608713	5.12642998843724	5.17567731760113	5.18912940992722	5.39162579375179	4.00938250730616	4.94091871159545	5.25964912919154	4.09785412481425	5.34604880234886	5.74869905609711	5.43177200254138	6.92067072724892	5.35567871586087	5.32928139837028	4.74507792544286	4.63283336519925	6.37864363355102	5.1365213400694	5.1365213400694	5.23975605375975	5.30216763703845	5.06649839735211	4.90215398229308	5.19198052409442	5.17953436273878	5.17652090361379	5.0944305679056	5.4348467979035	5.42396462227107	5.31211411627329	4.65607624753631	5.30048058867342	4.90067692002963	6.8840044661442	5.35302089020681	5.33231822490501	5.18450829535984	5.30518845244751	5.35667192227081	5.30716271417087	6.97397583108544	4.48520469664828	5.40782153940945	6.98328227979163	5.39089143836325	5.35671104194355	5.06510698023908	5.32109476843774	5.31858518191968	5.34059909640298	5.32467912107095	5.27503327766915	5.39880631549319	5.34653735786918	4.87211490361653	5.13015306053947	7.97909924593968	5.40473521002539	5.00425858359151	5.20945989371339	5.2522708204662	5.26293428480399	5.04079568982435	5.0996625215374	5.08543847474428	5.06841359171152	5.373124728292	5.1403306487404	5.37463332996904	4.9306928829398	5.41758553999629	4.96178673296216	4.97943740639139	3.89838978071772	5.29170171703942	5.32402060403709	5.34574974420403	6.72393400604576	4.55950977199332	6.93219402513095	5.05259702266367	5.41122685576226	5.21769074390413	5.1941383515507	5.22841764671873	6.93219402513095	4.60228628555932	4.80990544224501	5.46901505718638	5.1745804752097	5.05665702859272	4.38667163274735	7.08949055186409	5.39631125350428	5.31788972821467	7.12241507935092	5.15862676551692	5.28475130576614	5.34522085199589	4.90985699263079	4.89233547689038	6.6584982520287	4.98276917123676	5.3000587852402	4.04505835454596	7.03185616595152	4.68816862125375	5.31937131867471	4.93199301328265	5.46423349232936	5.21923830741021	4.43498823957265	5.00412590674441	4.91539552063611	5.41301356581802	5.41140419850459	5.09271232670746	5.07550087263852	4.51872250485463	5.30840337270933	7.00274615605691	4.97713770403017	4.89825058659121	5.12152814150282	5.01729596460786	4.88954522545378	5.37353650663301	5.37353650663301	5.15936646671229	5.05436392135511	4.60074487956447	6.96504361847489	4.48244112463838	5.1686693950468	5.1807816409553	5.1807816409553	5.4577831894485	5.18772116267338	5.14375461904044	4.38382047016682	5.25181235635406	5.41402705160329	5.28801494952713	5.28801494952713	5.39139469448527	5.22921109510802	5.22921109510802	4.87271857886456	4.30422379790224	5.14545810081679	4.4355893969093	4.86033096105929	5.17440444723787	5.14580037899756	5.04124127871567	5.24994397777276	5.29246301654258	5.27919175213593	5.35253054402048	5.08321597044275	5.98065077671938	5.08321597044275	5.16927197870433	4.84987704822583	4.84987704822583	4.39115387497607	5.00579920387711	5.31613944128102	4.85820899803389	4.47173009033296	5.18143101256754	4.91217471080329	7.13224396176482	5.26191646253388	5.26191646253388	4.98954379322955	5.19319689178935	5.18003424800874	5.16800518962077	4.71925444677924	5.13583337241563	5.13583337241563	4.60592774064886	5.1702174283047	6.80353821557471	4.77740077582988	5.14371457228057
"2022MCF0011_n_7_01"	9.09445731205743	6.66285868505265	5.03941529236458	5.23485206534106	5.16134439873678	4.99269962826369	4.99269962826369	5.06237063895816	4.24213374306423	4.80035556041936	5.33854819177725	5.34273026043793	4.96244478269119	5.04092431653919	4.33796808143635	4.70735659086745	4.50757997295872	5.44712028765041	4.63199008359115	4.91989162580709	6.25676703031424	5.01131719215836	4.74345711822622	5.16541962251979	4.42487903918311	4.42608695290721	4.88011016964972	4.88011016964972	7.10417981814609	4.92195881411087	4.72178355782348	5.32532170120775	5.03742343714983	5.76369674541408	4.92516810638906	4.43207197702728	4.56420872918706	5.05930474483272	5.06024738695585	5.13779047862882	4.64059541884722	4.64036182852177	4.34487886043783	5.26159443608864	4.99968166341432	5.11507097194793	4.95424499967674	5.44102599932853	5.30560508777039	5.02629076450125	5.18644346473821	6.75062068109631	5.35381982434062	5.27980752869224	5.18341525985808	4.59294740534292	4.82547695172074	5.07951968252312	4.06868978516868	5.24534662429649	4.58482714789009	5.43816602078785	5.3277527777493	4.01475550704082	4.77072208206799	4.73542827778868	4.73542827778868	4.02764702699111	5.31432919229507	4.81942614331437	5.0201645926396	5.12127783348415	5.19523799642678	4.94982836060395	4.94360592668999	5.42225011827358	5.05521022190834	4.57270327094865	5.1974629248921	5.35457144284037	5.01843174906589	4.34626224848701	5.03990911830012	4.59815500953052	5.15726508682649	5.3098837188196	5.33121056696173	5.09861655578123	6.70450548609203	5.16336972638826	4.95815781027223	4.33975806221428	5.00048006166746	4.74035550612514	6.81092508556102	5.06603141338107	4.66817861975423	5.04826007000586	4.21686837688611	5.26667640667964	4.64336137167452	5.94489914365233	5.07959656551944	3.96093658237178	5.24730702115636	3.53648009458774	6.67498423824726	5.10204595774496	5.26454242085663	7.06473998315341	4.98222354977368	5.32692025573841	5.1855826701183	5.23110974896986	5.31420797261612	5.0201060783196	6.24013873114926	5.20337865536536	5.39644623314549	4.84700239418381	5.11710111369503	5.09332493564079	4.76254284312395	5.00349282983721	4.63414140015231	5.04503231309958	5.35730131674206	4.03167732201271	5.09097624858636	4.32769123155105	4.39998345347367	4.89087944885859	5.20213526246424	5.18644346473821	4.7382726022026	5.14789397888755	6.14496480852351	5.38370380688432	3.78436829194008	4.37038080337583	8.1778056536935	5.1824120463745	4.94811135618689	4.94811135618689	6.75964281803227	5.41932938156843	5.02214518238947	4.45101744643589	4.90229250667904	4.78485407851806	6.66888703079568	5.33573035916634	5.04083381709926	5.02979769882985	4.76996099351831	4.80128511695665	6.67818383199555	5.24645847908725	5.14042295666612	4.74870290567847	4.96327128387325	6.80401394591845	5.26025370924664	5.24535557680708	5.17779231059569	5.25095027918821	6.80401394591845	5.09005803632	5.18529013683713	4.9936181083579	5.31449767815169	5.22918059435439	6.36635122995106	5.118912877042	5.16676037354677	5.08832743923161	5.10375773289089	5.02134432900268	5.59275306549233	4.84426011512084	4.38171949183553	4.35960071667749	4.77601119425547	5.12082546258272	5.12497420833294	4.2425526241565	4.78485407851806	4.55582309979558	6.5024449829139	4.71246448924043	5.09908384895513	3.99254096976551	5.1384569271241	3.96073423125886	7.29819370358931	3.47681505098138	4.71769914802175	5.02821886644518	5.38852060653758	4.98909993225317	4.98909993225317	4.8962840253408	5.19600854459855	4.65187587251297	4.95658544734648	4.60413363024661	5.21018818275871	5.14431292409034	6.43805238150399	4.49502855352863	5.06095966213674	4.88999397059752	5.04218991342177	5.12004724244693	4.47990573336035	5.27547445459571	5.08134418562611	6.32779928820117	4.61302825759821	4.85158672892302	4.76418396255208	4.70060935053437	5.13132296183744	4.99723848072062	5.17654005370563	5.21926771282969	3.76134003919892	4.57481478402336	4.01377806142607	6.22180002069215	4.68463886789785	5.18204082284787	4.71175781852906	5.00783093188682	7.82795493395868	6.22180002069215	4.65156236613119	5.25590454903301	4.88514751974222	3.49171631870825	5.15099759017992	5.16434316615001	6.85261490663302	5.10056486909753	5.25858804425005	4.73174215685066	4.89768078260188	4.96024233826538	6.64003537218857	4.84040366796591	5.39322972685482	4.47217141860221	5.10015176346344	5.10015176346344	6.00032644631778	5.01971752944324	5.25682571557371	4.97202201177092	4.84737613696176	4.76432790912917	4.9654548226715	4.79190912697067	5.15177636246506	4.79878909910098	5.0332197468045	6.49877479854728	5.0332197468045	4.37709306764375	4.46973328158162	5.29187111588504	4.35882229398332	4.97284706215274	4.81040185518658	5.02549712248955	4.2377587946139	4.2973079157465	5.25002949682253	5.01944489585074	4.83470390352346	4.23805144742841	6.99432402401641	4.43541651230498	5.13180792546133	5.13180792546133	5.08260110099796	5.08260110099796	5.11960629019241	4.58293567217071	4.8384355095993	5.05555339475209	5.18041503134123	5.15679209233194	5.25189956274727	4.98549892362911	4.77047617543212	4.77047617543212	4.13844572047699	5.16824340734478	5.16514763303914	6.51472991838355	4.78736204550512	5.23936500834412	4.95104907899205	4.12354251804686	5.17502418650451	5.22207832378522	4.92186806700786	4.59322356355857	4.73372151720848	3.88103357225823	3.84361024870124	4.91528931251818	6.96845593884683	4.3658436774406	5.00682895690962	4.35153377382405	4.32020942170544	3.91437364526753	6.96845593884683	5.21983684374463	4.74867935156534	5.18518243019922	5.18518243019922	4.07202411538784	4.17261952718787	5.33262782798133	4.60034881095836	5.06215331020717	5.27706166304291	5.02519434215127	4.57481478402336	5.38793541195178	4.99495279896687	8.04012561519078	4.45591088262735	4.98924143750991	3.99116893805756	4.02407322588432	4.81015597646171	6.87960620790901	4.8744229415838	4.32614405995031	4.89928397729295	5.060412250344	5.21775864175621	5.16682316486127	5.16682316486127	5.09477929184905	5.05913131740847	5.05913131740847	4.95773662018534	4.88016183392103	5.00628534200819	4.80329726620646	5.33702862708402	4.95070115896856	4.88621974128668	6.88165690715875	5.19336252237055	4.27989621906001	4.89577875450905	4.26207659447214	5.08400543694154	5.17060551966994	3.52164606657985	4.29828345687189	4.3271676575929	4.91940467741202	4.38984973175232	4.38984973175232	5.37714037100172	4.58883510087751	5.37387806966426	4.33863127172154	5.01246685565478	5.27558832695977	4.8652188663564	5.1210932365138	4.3515314299544	6.23713689897013	4.78073231473062	5.11960584668536	5.12883753661197	5.00642415156347	4.64184071058022	4.25292420334443	4.99765151472715	6.20395314353164	4.58968453416633	4.29150329595879	4.98243986552498	4.932436500409	4.95642956518947	4.95184749321899	5.0310888016447	3.89705545687985	4.5213207761147	4.44074888046798	4.51833616782392	4.96882434855505	4.86482683870613	4.82664249154575	4.74463125063867	4.51717554265821	4.3678365218857	7.00875713148292	3.95681893247216	5.3009660436989	5.3009660436989	3.74866209498664	5.26162534385778	6.75795295056399	4.96012624924114	5.00937520637838	5.04399000144553	5.10210648150697	5.0620661072369	5.13080448829656	4.49959279199896	5.1693265738784	4.50176664581989	5.1490910425078	5.1490910425078	5.12520027477453	5.12024675398287	4.88480260533858	4.80109934964507	5.228699308606	5.228699308606	7.31229600188668	6.85114159925874	5.0513327983042	4.74371424882155	5.27056937804691	5.25848305925575	4.8931465676704	4.23967644754138	4.63617428612301	5.14916803138419	4.88990025467714	5.00300965471499	4.57132700473727	4.71752005272857	4.19468951398671	5.11025131089885	6.48242975952059	4.96964624606993	5.16922464207837	5.13465725880115	4.16154044101153	4.91958095071008	7.0259604479887	5.15948959796879	4.92904040294203	3.90812384053584	4.85694473702582	4.74871430689148	4.66412152192321	6.89650483303029	4.74318456598099	4.60846134284267	4.63886315708814	5.06448670787193	5.16693824445484	5.25991504580959	6.88149558886247	4.90425258482451	4.45486437158316	4.96762874107073	4.46022662367159	4.34371859539584	5.36223455775929	5.20685568918984	4.59791944473375	5.0834584872487	4.33098946923982	4.54685368656987	5.21259439758129	4.20766789858262	4.02990270433624	4.85694473702582	6.86366400862039	5.30051288313669	5.22066619927323	5.30575657125297	5.23700213644361	4.81646532091729	5.97513712812713	5.19189147696318	5.27539245566804	6.80254606454629	5.1566598126681	5.35759643082918	4.90522307190539	6.84344029404542	5.2013674216593	5.17082866376166	5.24371060765792	4.51675390559782	6.46274862623953	5.09605856870061	4.59139103768805	6.06982002642162	4.57875438334228	5.01617576377035	5.10456464371045	5.11320710054424	8.01666443532912	6.76817517436138	3.58290807041467	5.02998584999377	6.62677655158617	4.0874593243921	4.81038021525459	4.60119426576942	4.60119426576942	5.269340813217	4.23103376630312	5.02349756306977	4.87352367426667	4.9888994866953	5.09946716674625	4.93255807359999	4.79596512905433	5.05143170257639	5.17449053316042	5.10011825498658	6.51881802969798	3.91110369612668	5.16872896294988	4.5918158140294	5.18234693117164	5.18661546495192	5.18661546495192	4.90180233166672	4.85083441316569	4.85083441316569	3.95819933043391	4.81972808953439	5.12358724430842	5.00746497986294	3.85685867417989	4.8368664912153	4.8368664912153	4.32900625868327	4.82322720415483	4.84371210513174	4.31965271828675	5.17677840628669	5.19601180761555	4.73710008651807	4.99009248932751	5.28503375353636	5.06908995225962	4.12971658856885	5.03575622129763	5.2345460520384	5.09259349215076	4.81325035777254	4.68445972882666	4.86933529934741	4.93618550501802	4.80251562673906	4.95581609205992	5.30937136343551	5.87546600176203	4.81572116825624	4.84411616026231	6.61455731519257	4.33513790116956	5.26605771514228	4.69145973893207	5.15666051783779	4.99865126787045	6.53784787664016	4.99372557011339	4.6281700406531	4.45377610383713	4.79849901229711	4.99966187920904	5.17120374964166	4.91723462147261	4.81777252666978	5.16915917250419	6.71379930111291	4.8348621593967	4.99068163271781	4.8931465676704	4.72373378675711	5.01843174906589	4.83469413764937	4.53393055926863	8.04789339100896	4.645552534127	4.73255434059547	4.05501786343991	4.02145382130112	4.30511077505172	4.55819808222341	4.81972808953439	4.42127263701877	4.90399895170025	5.11582784646585	5.16514763303914	4.16158077925852	6.75064084341775	4.77862870235872	4.43422308106871	5.32540726914546	5.32540726914546	4.5307160328571	5.22995645275328	4.88510989439515	5.24473455591779	4.09219797576814	6.7505653683131	5.06734566520755	5.04571231355045	6.95157512022924	5.01389623673021	4.10522772351881	5.31296831753403	4.06440608568855	6.63109315248254	4.8644002893814	4.56122001347644	4.28666791316679	6.4597759548586	4.4154678935681	5.27959694833968	4.38865475464619	4.10585706724816	4.62888864067979	4.07148377474832	7.98379119625537	6.87838731406568	4.72700200904582	4.71252128297415	4.58310864011998	4.58310864011998	5.00291671962665	5.01335287758966	5.00850226180847	5.00407225036866	5.11054358038885	5.20765800146622	5.11000958701162	6.50658033862689	5.08196559415382	4.69077097929054	4.86995258878668	5.0833777658712	4.89716625685552	4.39482095446271	4.34363645314125	5.01494064855387	4.92593933986264	5.01905848096517	5.09587782474036	5.09587782474036	4.52544512353768	6.58704310386268	4.38958428101516	4.61583016741569	5.16393672909378	4.96922274097346	5.10060980062283	4.49481732134044	4.3665671487547	4.65102531760016	6.88854652785345	4.71086684788325	5.20490492028951	4.97179288871339	3.63190797301292	5.05196186101327	4.45618502809296	5.08736323329116	5.26532636510127	4.52349180054211	4.9437214921852	5.17078077521647	4.77238722331981	4.86582569397746	4.60911669422053	4.76795402757797	4.56585934325637	4.53832745684506	6.94708316861934	4.70504595132894	5.08516106101218	4.62464204061291	4.3541263411272	6.70683855205354	5.27522969097718	5.0687018974043	5.04737801623759	4.20858731451662	4.72583324747616	4.92843205508241	5.12240958153977	5.12274242239876	6.65811071942342	4.56560401049774	5.05511018913778	5.14755803351737	4.40006029294548	4.91165352351116	6.5972963412306	5.18575131939911	5.18575131939911	4.78522870502896	4.53235338214508	4.42803021969533	4.92885147350245	5.23778025614867	5.03405548019246	4.66410917882996	4.83048410955	4.4971877623295	5.10781440873928	5.16921560912309	6.46794499080903	4.26637770707354	5.07576241581052	4.99591899672915	4.99591899672915	4.99591899672915	5.26431968844448	4.54797954244705	4.45570412110214	4.81688977277329	5.16412580797193	5.04748762773582	5.15611085854917	7.85512846651018	6.11618678438681	5.03891134121365	5.01492900259989	4.67897990383974	4.5517893585912	5.19034715093361	4.83900987524505	4.31603417198477	5.20897971010816	5.11463885757169	5.1436810069661	5.07193266075486	6.57016998747794	5.0045501987212	5.23963707254165	5.09605856870061	4.0149827990598	4.44412872568305	5.80832594085065	4.77054713054921	3.84291434639912	4.28168886389898	4.86228070989526	4.79760104967645	4.02425140486675	5.15872476000659	5.12655552303143	4.51344672973434	5.1890357316972	3.97460459414053	4.3701927491574	6.62568237103519	4.90182347821293	4.37656166286981	6.46377943404285	5.20868136761158	4.59311568336423	4.91927816682565	5.09129942239608	6.46377943404285	5.07987736966389	4.82121797339269	5.05539818077886	5.05539818077886	8.04815523315631	4.95356448660579	5.06295657853585	5.08100333967634	4.81063235654442	4.40109556002887	5.01436699397908	4.74892259642049	4.51406217182537	4.08237407353966	4.60972877718284	5.24887851547196	4.86766287429635	4.58621202285348	4.77094550591581	4.81062841184489	4.08706590264809	4.79574612901257	6.83335926070842	4.46979260352937	4.44561088139496	4.87344348424436	6.83335926070842	5.08952559437659	5.174611552721	5.225197401847	4.87985862299483	5.06450418409674	4.94939618373243	4.86105485377976	4.60766976358796	5.14566370138798	4.23838664147097	4.33036040704926	4.79654920410759	4.82547695172074	4.95978694628733	4.85741247875049	4.0326848072652	5.14192838023897	5.29507164170041	5.18372346863256	4.18796321963783	4.68315930245663	6.83278604516282	4.34242984820127	4.48071078860234	4.68456504609428	4.51851141306628	6.83278604516282	3.96511710596168	4.42524329265702	4.93659377115453	4.93659377115453	5.03896969983024	3.9662084129037	6.40701907017073	5.06518883666025	4.25429626509441	4.81533423855479	4.78604591879373	4.75739690679588	4.07043179738517	4.88854530623045	4.62441986633591	5.08334949830187	4.94414551833299	5.12272493152832	4.61581818446081	4.4472202012657	4.4341271053703	5.01965038847519	5.01965038847519	6.72951979203223	5.10840891788764	4.87594028521657	8.07107836117805	6.75388592092591	4.93965021548722	4.88368434979938	4.37572947013705	4.3009810387964	4.97570935925418	5.05898638290491	5.2370568740679	5.08501064501105	4.11882458411552	4.55723319657265	5.01676011178888	5.01676011178888	6.44735000011549	4.42293968707689	4.93521361050225	6.83799737963809	4.78651250845681	4.44262851735576	4.15686613207686	4.69091405144406	5.07305920157655	6.80698228080673	5.03896969983024	4.64674471671663	4.4783820705866	5.17551029217043	4.62658061175858	5.43106213972074	4.62237234699324	5.15365320997106	5.0316948688129	5.13794633229131	5.01672888738819	4.80438739808762	4.15068087249183	4.46414182230106	6.7673881173678	4.99826159570265	4.94495667337433	4.45922390369586	8.80528897707078	8.22250827092645	4.55587025090762	5.17386294190009	4.36436148661993	5.13034810061982	5.1742179642165	4.59386033931327	5.07571431645533	4.85385442683511	4.53356544936344	4.72423148571454	4.83678258906544	4.83678258906544	4.9486296966773	5.19064646578594	3.89527947493507	4.67875180848721	5.20477299039816	6.78076401139847	5.07769972048662	4.82764589715275	4.77333796624547	4.65300291940124	4.46932012656046	6.19732163244467	4.20454246397067	4.84852760654958	4.92904134648861	4.48578760876915	5.15596805196162	4.81185187543215	4.73189436880438	4.58895403435049	5.08960064481115	4.76273618073202	5.19635562630974	4.42045954193994	4.87142295862551	4.87142295862551	5.19944039519002	4.56334350118225	4.47093809309439	4.36500421850245	5.08831970468448	5.1339426119918	5.21578385083457	4.99653311881106	4.57970169661305	4.71192169903921	4.93805920985718	4.36955031778105	4.75451933493142	4.3234677467666	5.16459937583182	5.03605359481242	6.60658369339677	5.09618741046778	4.99097138742289	4.77227964583326	4.95935465685632	4.73808191823161	4.76370027500242	4.79867507088858	4.5042232152283	4.41291687442394	4.59006081191195	4.28253233150819	4.56037534580068	4.97595722318901	3.50869881661265	4.62951715247313	4.96804631852161	4.90798344290655	5.17386294190009	4.58817685329439	4.31701177934883	5.00262379802557	4.559667033828	4.64834880525798	4.90157786708401	3.77278604888353	4.92314667346586	4.92453932737482	4.81612368998579	3.95098714742007	4.45744783104948	4.48527982742705	6.88854157060927	4.79596512905433	4.30395692676061	5.08117689733701	6.44623838714568	5.04591995132036	4.9056274618725	4.84101429329816	5.20494070346105	4.49018453649543	4.62652893467318	4.92031266126249	4.64377236387484	5.05859339640005	6.78573152259116	4.70404006737424	4.55009390085328	4.75982620225728	4.79344706442847	4.46151501810504	4.70388525786958	7.00581460725229	4.49845674606866	4.82197307517696	4.56647476201934	4.874157413867	4.01389712171003	4.12480469992382	4.72045639328616	5.06944980575401	5.06944980575401	5.19463412070927	5.0672401956418	4.08860434632249	4.23329246857154	4.72296102072059	6.91911623557022	5.17928198378721	4.87858333101426	5.04971410060445	4.73391157511626	6.51721625057176	5.08944214128815	4.63715109299306	5.17454618042282	5.21048840892487	5.11188440679713	6.09552611887063	5.0433277406074	4.4946217888187	4.4946217888187	5.15552298954286	5.12746026095528	4.46260525770832	4.94608937969043	4.45123302916144	4.42954139869876	3.99180855502987	4.72739559748049	5.09461130976075	5.01009508206792	5.01009508206792	5.19550851918297	4.86680430873289	5.08467472437283	4.56305014432417	4.97742987175334	4.63760917899036	4.29915711860451	4.74960807443685	4.90438936441913	7.01324321701504	4.69822237102681	5.13719055414308	4.27395754758436	4.51451110954294	3.49546605730613	5.05920100909649	4.57926344561332	6.77582692999506	5.17409869119379	4.14577416303324	4.08857209535012	4.67227723468251	4.94657177878879	4.22458659950276	5.0593441244813	4.56166881107743	4.8166420262188	4.66170186565666	5.00020766123513	4.42442994225365	5.24029075392239	4.91739799349919	5.92385729524021	4.05060753135006	5.04640027603814	4.61270224734379	4.90060631255106	5.15458626818557	4.12125536762588	6.15998567548717	4.12125536762588	5.12268193419559	4.78871655748505	5.14947593605767	7.73711380521498	4.51690088924955	4.79127483237694	4.95655790152857	5.21306923023041	4.67301731510219	5.08593170509716	6.57355770728423	4.95060823913906	4.9881187134701	5.0873555898778	5.08520779531129	4.92941965047454	4.93565585547045	4.64476876605263	4.26192999953752	4.10269209816419	6.91295692522855	4.51406217182537	5.04017474554731	4.56641155007392	4.81880485162463	4.97117595462348	6.80141890916634	4.22803917431475	4.44873703101216	3.98595630902936	4.30295389948394	4.87892595301329	5.13396205561449	5.13396205561449	6.902685946819	4.40357281064464	7.66393807434817	4.08304206441308	5.15599351996562	4.90294076252877	6.10730741677123	4.38479968556126	5.04795756920688	6.10730741677123	4.05218853847519	4.94543585601792	6.76220397557938	5.07101360921423	4.77104898186295	4.77104898186295	5.00470146963202	5.13652539796839	4.46675184439633	4.97601637070853	4.77646029865458	4.81901751716278	4.16686240855696	4.11118638444178	4.65612566571657	5.31463921285694	4.48092181182245	4.08141532250079	4.91633305014497	4.14355176760783	4.54931167823259	4.54931167823259	6.28162171360759	4.70523441012675	4.2201652288011	6.51528603566827	6.7674707721765	4.27473488774764	4.17828279521758	4.61765136440587	4.44550274895034	4.29049967027994	5.06624864650141	4.99438783435071	4.91310904442268	4.26952716292659	6.5693076211512	5.02616324329052	3.96420733742725	6.5693076211512	5.17482297874824	5.17939227124505	4.23933379704758	4.7540851635268	4.72929561464906	4.53395089472411	4.8190680046798	6.56985648240279	4.75409124683343	5.08142604841031	5.09520551113374	5.03891663141683	4.03504291979651	4.90074646317333	4.58883510087751	4.21608215035439	4.8632446514563	4.80206855366606	4.86585423263662	4.00431250247475	4.8676724766752	7.85621251724867	4.04564230842576	4.34920931300502	4.70095603848288	6.0962133196963	4.40513211118089	4.35779485647204	5.01509547557192	5.01509547557192	4.97384211929989	4.18166844052513	6.21353974236554	4.88426493204395	4.39275080524974	4.72864164746042	4.65048852373556	4.59787334621569	4.79215100819561	4.98730592682778	4.40496726916435	4.83032480307794	4.75071753580668	4.7254683907929	4.39260156485938	3.78304878321954	4.53145909705038	5.04055585150408	4.81682602821804	4.78302296022862	4.98062176309386	4.20638687950333	4.89481305342093	4.82737944712304	4.70431755316574	4.70431755316574	5.08932730872043	4.56312337920398	4.88730254400123	4.70384509615811	5.06235322790217	4.98648527261183	4.84080353706179	4.83298677778576	4.63168111142888	4.78088391072453	3.88706210797331	4.72841772997602	6.55657017263282	4.96996117044702	5.0165428554582	4.4181940375086	4.37082233703293	4.98613403003924	4.84495266904989	4.96437458437836	6.68862352383517	5.13346876159201	4.43482050479218	4.53163529787024	4.94280467996631	4.50028977777057	4.64897538504911	5.10214853994641	5.04714403155884	4.79092312438329	4.59276605344952	4.89101735407171	4.69066668561924	8.24591609047964	6.667364567865	4.12588879789839	4.77477596382854	4.98649094757588	4.91681073626965	4.91681073626965	5.00514770529463	4.96357617188155	4.8578153746435	4.73718407691725	4.39678106158804	4.83530221516326	4.6216551325042	5.04273102383584	5.04273102383584	5.12412020627261	5.12412020627261	4.30264248446478	4.71881571039192	4.75094737377209	4.8352995493108	6.71736120158999	5.05259907110869	4.87583770997925	4.22310934342263	6.83217859877709	5.00735673483716	5.04179685204518	5.48404816569068	5.04179685204518	4.28520953574458	4.8932561641862	6.70939755406614	4.83350635536688	4.95793137244545	4.380290740002	4.380290740002	4.97902988727478	4.56133136781451	4.98372428230684	6.78009011750199	4.20996221717867	5.06688335926765	5.18707223793942	4.34944891133093	4.36260110764834	5.00589781631219	8.12135170587731	4.04025514787011	4.90116024210741	5.07770098133736	4.59407404060863	6.47434411379323	4.41104049692347	4.60649214799449	4.92419389935437	4.95118316069464	4.71022568174782	4.21329729301244	4.23959411692636	4.95036633452904	5.18050630449874	4.28125558321263	4.61828818179177	4.23444342160853	4.88484005145795	6.70879862887879	4.3487448357389	4.08529613266752	3.58774566230307	5.03483442657134	4.03196120597198	4.64059541884722	4.6585859241454	4.74649374850948	4.54339932788603	4.66517050924562	4.32082423168569	4.67293168096818	4.84566434787155	4.61794017431087	4.68822825615986	4.42226520126863	4.76814282237265	5.15430644814463	4.55827728390952	5.04892161909509	4.68735972149517	4.29462691977788	3.94550584826473	4.30222046549692	4.9750728902558	4.88112113420298	5.63466304497803	5.0408952480958	3.8809532799484	4.42720382723438	4.72369684611934	4.58661399394784	6.50440118696339	4.82992636598692	4.63569405556593	4.66971391898325	6.49895239487968	4.63665208750171	5.0806505196229	4.38475879695738	4.94064636015181	6.49895239487968	4.94172022103969	4.69374899179827	4.28415879481645	4.80101070362813	6.96991566149692	4.2183095967983	4.4031541346112	6.48769590253225	4.53022471912188	5.01205988272562	4.06577132515154	4.97796130274314	4.76876144652043	4.95438522507233	4.53254501757314	4.82458148153866	5.03887027174971	4.74118936711485	4.63780145845877	4.43613686938697	5.26289522009445	4.39391112810686	4.33825375248822	6.61176178797919	4.95164114808891	4.96156084463031	4.57716435464966	5.07951490391606	6.29308740577756	4.42302041675343	4.97024974363809	5.05811493050026	4.98221020630584	4.93753977619679	4.35698909452332	4.79925912863348	4.71781670733862	4.99598179525715	4.72642257230943	4.56530539110374	4.45195590713005	4.97778818355113	4.31145047201983	4.88642827573526	4.74793717355024	5.10235984635525	5.07317554925071	4.24927721223761	6.06411345220675	4.02387689522492	4.78321902895522	4.43413120721772	4.97049395444277	4.0882407158953	4.15737543713969	4.80338073893106	4.77448584934849	4.8617942073095	7.9214084947103	4.20453959118483	4.22769130009781	4.44251583062843	4.44238109947711	4.60818071618635	4.8746928207369	6.67401505802653	4.3869701813366	4.90971672077207	4.10980414528281	4.03824025676578	6.50440118696339	5.06851857978212	4.88520691725572	4.88520691725572	4.89289614111519	4.50526555353785	4.22921095881145	4.4584398961499	5.15359903585359	4.24654343587991	6.25077306996774	5.06120478634481	5.06111237102889	4.44282280223559	4.07876428103919	4.57602700033336	6.13823905562225	4.61753574708303	3.87542600816987	4.36322228676349	4.9323606529176	4.62711146867821	4.62711146867821	6.72981886708522	4.4785409111439	4.99607923235073	4.69481085569999	4.5648464580334	4.57032083229703	6.69117131642569	4.64779636553242	4.27168596048517	4.65217942896343	4.37414223895168	4.47258020786108	4.84045807561585	5.86721691110983	4.30754078163192	4.57835017115606	4.74611920112296	4.74611920112296	3.76106321535584	4.93352223090063	6.39763437654932	3.82204450644797	4.39317313847177	4.77350430336137	4.97802825418663	6.43719249358435	4.62579406771014	3.84313831145416	4.8717320386098	5.03389528115604	4.38464926988504	4.30411608879074	6.47548337360059	4.39794874693654	4.25263877706427	3.87115492745027	3.75943753588051	4.85988480535607	4.76214625202256	4.85773738242539	4.72559964400347	4.74672319349159	4.7477254431611	5.097823067316	4.92385861227449	4.30224603595091	4.60571840073699	4.32273230825186	4.39994629724734	4.85895009612509	4.03910820071647	4.98317385732077	4.95523788168727	4.87231406616913	6.7748335869435	4.95026636459838	4.92275137837386	7.83634757843377	6.7748335869435	4.98243097819891	3.94936774369998	4.9528833459867	4.95526071639525	4.48646810880557	4.29505246515697	4.9407595355575	4.8458696588939	4.96333071497115	4.56530539110374	4.22638042743291	4.67308027066616	4.82680198264042	4.66385388974901	4.22940220306656	4.597038647087	4.87714001047592	4.47489448854715	4.73204525883676	6.20794842399765	4.48030570380195	4.71454646414256	4.48820427419264	4.81097672796738	4.77039178332657	4.9679599652829	6.71496950813679	6.83736904846281	4.46783637941865	4.13707683473898	4.33747492096848	4.19553804082029	4.87046944116585	4.44273971543242	3.91345978647911	4.78529144096954	4.56201562721475	4.80469610506287	5.12951292560801	4.56883455521786	4.94007437540146	4.78054265509695	4.8165948507737	4.94102167545034	7.7946147882664	6.91307007554591	4.06385163472791	4.74584184801542	4.89348725190248	4.84696996809561	4.92597548723816	4.873753653187	6.59522935473341	3.86131773754046	4.4654611116989	6.59539861981848	4.92653743770475	4.94129521400866	5.00910522431503	4.25668975833129	4.43751553355806	3.99082197983598	4.7062883930775	4.9145793728176	4.68870383335311	4.8537154290822	4.95974871963544	6.39009865969394	4.78954346177786	3.59765808155398	5.02695101416954	4.56675819857712	5.0579131403515	4.68514558504626	4.87848886433319	4.97890096213762	4.95429615384787	3.97945034282987	5.0665313513682	4.70516868476194	4.69633177542287	4.97279019831217	5.12013421911718	4.59381631709783	4.81784644486406	4.63083941778836	4.22088171346798	4.86542533210539	4.86542533210539	4.92613907860118	7.28215680930129	6.40295311199236	4.96992056018799	4.60647103712536	4.18030722494669	5.61822546183187	4.98636686100475	4.93276435098514	4.73698520610354	4.87103430959882	4.05916708367987	4.27998171648594	5.11570096762439	4.97913196501437	4.66060645601026	4.26973922179832	5.02704627052531	5.07304048383061	4.62531771196493	6.88259415171604	4.62531771196493	4.30939038367532	4.42621941063375	3.93501203881342	4.76343708647102	4.12422477567363	4.98807556098145	4.50807623129075	4.57993348897349	4.30530234665775	4.75905455437298	4.84622513317463	4.03763678102068	4.47316246270382	4.92597548723816	4.58993889566731	4.76959669455314	4.36039810771476	4.83913643755017	4.02907912936143	4.74371424882155	4.86020204219172	4.41424206072424	6.41386910661101	4.04866162794053	4.81687181870911	4.25050069160709	4.1339102233758	6.55753408402239	4.85739243796184	4.45435156825737	4.88788286918096	4.24919843642047	4.22956599129002	6.8682159672559	4.50454640277482	4.35395385757166	4.92817216649707	4.81872611219628	4.21291897612227	4.32458114634028	4.33079006404799	4.63245988690934	5.10081422148488	4.71491347953536	4.71491347953536	4.31843453752377	4.94119585295243	4.61192485542231	4.14664134313487	7.85395644628901	5.70152988470703	4.68924009322878	4.73525809632141	4.80232151221605	4.44234754405337	4.58177362608631	4.61016321044267	5.09860013776635	4.60186632957792	6.41347308274625	4.81189374024857	4.70182872926825	5.92581617241603	4.49232974003533	4.67567081702462	4.83251353625732	4.18687560425201	3.867636655036	4.83175233566518	4.61533973128243	6.46286015048924	4.61533973128243	4.60018918411495	4.00602200316227	6.60939721952646	4.75843642765587	4.42879570096895	4.66166985505155	4.931311529835	6.75548741985112	4.70645483086844	4.91897155514064	4.50993636574925	4.14999198525432	6.17655241004008	4.83221334769465	4.15550151768737	4.74573969062053	4.20477740729014	4.90915592454646	4.76701708994305	4.89995845444958	4.66138052943985	4.56887767784374	4.81621896918891	4.54790224473046	4.61659647289489	6.15027186713098	4.31521155145267	4.5152689619444	4.31172204559518	4.59690435624413	4.37139265626646	6.560890646969	4.89097223446355	4.10503711506539	4.10503711506539	3.91342222383991	6.72500647878528	4.62327480765456	4.88548171002528	4.80363631958301	4.90988965621038	4.85279828753272	4.88697800636901	4.88833736177357	4.64383025779248	6.34237869265723	5.03947980372792	4.57614805847962	4.06286665723626	4.25540622357086	4.25024972281066	4.53264443024163	7.97350087525929	6.61030719779398	4.80884303760784	4.88103624317931	4.47223899397501	4.51263325929968	4.94425355474645	4.88350296755749	4.82442288498801	4.70873948155087	4.93986641348344	5.02175461814895	4.77988320532017	6.6303224814445	4.12688556595822	4.86926368873177	4.86926368873177	6.75584081395591	4.88382327841223	5.01557150785528	4.5901637743641	4.81703975274251	4.40825144376689	4.32786329302844	4.24887761857374	4.39141027276714	4.44175187466793	4.13493298465171	4.81613752754852	4.81613752754852	4.6262523751224	4.7185751911815	4.82030613805471	4.95300106460027	4.83275954133457	7.75572275625697	6.5875043146821	4.80262705453286	4.72834895807863	6.5875043146821	4.4099500572752	4.93517394338884	4.92506293668419	6.35810867686028	4.63085860546505	4.86344758330459	4.84611381604983	4.3299194962135	4.83126668239557	4.51271500649699	4.83638315409183	4.60171401595706	5.67409972543536	4.46635025686905	4.0226355775501	4.3366217314973	4.98145038513665	5.67409972543536	4.55231608233773	4.68546906777731	4.95511560298381	4.84947976603208	4.75505770054419	4.95248252312124	4.61765506712281	4.54610361357675	4.94223526231198	4.65506360874654	6.66979270216388	4.66378510385036	4.91051896603837	4.21710548280726	4.33279057318772	4.58715674490015	3.79236522488763	6.41509233203308	4.32811255298794	4.79499449977823	4.81703975274251	4.32451551688315	5.05844276535144	5.4785289715067	3.57711339877884	4.82963390736423	4.8239922342186	4.51347724386029	4.02133829400852	4.93374388184253	4.54289076768372	4.54289076768372	4.39396524140009	4.11687623293629	4.09759428344362	6.33603775892307	4.16449868701696	4.12945606542618	4.68548210271722	4.02924470122589	4.66807405791611	4.75118714879398	4.07865324040348	3.97561023999679	3.81458227182109	4.03060669004966	4.47540897353484	4.46633089705711	4.51756895029403	4.77073186269257	6.79101892825403	4.79740660930102	4.76695084926292	4.89543883232964	4.55286838313884	4.79661687977531	4.68758540744621	4.42270546463767	6.60443228772207	4.43684769661791	4.74846538861208	4.67567081702462	4.59965787500155	4.30312977081358	4.70507757621266	4.80904892983231	4.71794598386432	4.82314029092751	6.61942329828141	4.39700939472791	4.94061931986572	5.00792892079449	5.73436439687645	4.52055341787316	3.77699824321328	4.02795535746551	4.62856258563148	4.04978667719393	4.94668649540764	5.76675680454541	4.97092747280155	6.69846783725413	4.43424651954065	4.95926083383674	4.89243545170526	4.27519016140918	4.85328446701932	5.00719691488482	4.54635055808667	4.59513075600165	4.55900629166129	4.830934563853	4.98933707567175	6.13944787383137	4.67753976901075	4.67753976901075	4.57962765301777	4.65340558336929	6.54727513908912	4.9192260044727	4.74013614726761	7.92259785998002	6.64978511529197	4.96475450557112	4.05161840787999	4.63234566122151	4.4210279402266	4.39641527607641	4.46718373406484	4.5214869574975	6.24442249727004	4.90311899879433	4.00456655710367	4.89780207758868	4.28913125109526	4.72678645383418	4.53425837878126	4.31066362384979	4.53229889759336	4.78676318561869	4.76573317594972	4.21064344345082	4.22837119120432	6.58716012985539	4.912496178595	4.64901822024261	4.80255928545288	4.63656821505026	6.57213525512825	4.72277806151359	4.55770785313198	4.56778027230206	7.47989012878084	4.68277194361092	4.00870414091093	4.1499503844916	4.09672303296147	4.93971039027716	4.62651059684999	4.49648086725525	4.7403588799253	6.853402836846	4.07941389426819	4.50695261639055	4.89288445407941	4.46976789686393	4.2671601269513	6.853402836846	4.21726698072774	4.99599160846433	5.01992219665207	4.55026489415652	4.92897905466778	3.99077206241543	6.67429499203591	4.78761227712323	4.78761227712323	4.75848652877524	4.67081275604417	3.88313644885314	4.78442217092819	4.75677257772365	6.32836232714608	4.60732428325775	4.53425837878126	6.20605737625308	4.20083067597911	4.90271383374771	4.66283454661349	4.66283454661349	4.83628303729301	6.29259322130498	4.71314199114451	4.73662430488258	4.88623911660857	6.68849038672013	3.64284962642663	5.01894685928017	4.5208289357623	6.13903320856648	4.93828184598627	4.80167264067447	4.67416664163727	4.4710956952602	4.70396951316434	4.9190050891346	3.89393066016919	4.39646172139833	4.58733513435378	4.78155899835987	4.5108626403557	4.7726891954901	3.83109895699664	4.44013851417533	6.87454411309375	4.61332554359121	4.75988605825964	4.97678344513727	4.26487052451551	4.85844413730034	4.77398968941988	4.71572493053015	4.4955203419053	4.93103316327156	4.1875004529117	4.6637082308962	4.3049302139842	6.38441994392389	4.24175245118747	3.56343487222296	4.57294373705165	8.09360180226391	6.60179468178004	4.82463899880687	4.91296254072596	4.82814921771727	4.30129154934689	4.82851342587074	4.36891621596426	4.04824627497141	4.61771179267536	4.79926055634891	4.67265365392365	6.40883825933863	4.19410537337903	4.91917360766404	6.21353974236554	4.83971648493628	4.32639246650107	4.01053682300027	4.10050190381148	6.854961463336	4.68054988256495	4.90143541761605	4.87365541399955	4.58490296546828	5.79197052468757	4.60208425945985	4.19779353597706	4.05937539357717	4.71375992640399	3.93138036768684	5.7799647410384	4.65474296660179	4.59710776592687	4.06649252678996	4.52433736840816	3.76920766615803	6.73008502314313	4.68869001567773	3.92031253431801	4.35607937370741	4.15590772495544	5.00133385761581	4.66097452940522	4.54108780539863	4.8666789030482	4.47268606948412	4.51148616783346	4.83668582186105	4.45981177018871	4.98479727750869	4.48117689129097	3.81075075507109	3.63731884434793	4.02965907086315	3.88089292732155	4.55889297096737	4.42461203323871	3.92400108719927	4.06683007331315	4.76217945622483	3.83637040466333	3.98365733590538	4.25152700370782	4.58439008232324	4.75568942217607	4.60058697956142	4.61449187677487	4.83843128875059	4.34717960490375	6.75453609865433	3.84076422590081	6.67173576416022	4.57590653066183	4.61183308696202	4.71426312388281	4.66232226115162	4.36998317549575	6.68490345550306	4.30062657634903	4.85676777122669	4.67468514254577	4.67468514254577	4.71432542943876	7.83159528495106	4.58208760223397	4.36309894177232	4.80537291947307	4.48514304253511	4.11694218728216	4.78930402351011	4.82659213478001	4.2148558765142	4.42526549281845	4.98796404696201	3.97179108871738	4.87128975322815	4.76136683165984	4.47493056789385	4.05840976240567	4.68112521910984	4.47548032654637	4.28738676081133	4.72044007657521	6.26280909766872	4.61626338753624	4.61626338753624	4.61626338753624	3.89877990456541	4.82501456584735	4.82501456584735	4.60185436849653	6.363835314327	3.8421597983792	4.60555361451149	4.39374618880683	4.27473088437523	6.68750071991873	4.87295483641368	3.97925393073508	4.13916767443705	4.70547634228034	4.38921412354038	3.79917035905045	3.9976998404297	4.37018200327653	4.73541122134278	4.11980583098861	4.74578332736961	4.56600133646908	4.45733850375743	4.79850137287349	5.68434580798323	4.62994764005744	3.73798849241652	4.45376824459564	5.68434580798323	4.59469586874484	4.56491510166545	4.56491510166545	4.52821080955359	4.58557873598945	4.58557873598945	4.50327399164706	4.6178753281575	4.00280285678606	4.80607007013886	6.1977312958087	4.87791366314823	4.97072523708982	4.79961058589808	6.1977312958087	4.38565807433427	4.44828784671276	6.43087153953576	4.526842261964	4.68740816498116	3.9230732805478	4.38769864975557	4.85396760397947	4.62332018225513	3.75664636333105	4.40200664160233	3.53451912191173	4.58365054138633	7.92439567906669	4.48813112683253	4.2844924683089	4.61265454270606	4.35751607881199	6.62335662335505	4.89354109444861	4.85904161738799	4.72666978995234	4.87420473712054	6.47210523186556	4.49031810734181	4.71732360123058	4.45648736276506	4.33153453923548	4.31209712603424	6.54897162497412	4.66176033769177	4.84771620965451	4.71611889135127	4.7053542410772	3.88017583623296	4.52658219836462	4.76945404554416	4.76945404554416	4.4583394322875	4.02527280518274	4.76728872405705	6.47442143053414	3.75823627362916	4.3698309029042	4.55023066398494	4.79581615141671	3.95522016704891	6.82325016026218	4.60124485323487	4.11148109532623	4.84031659065631	4.81467823704814	4.68082645986688	4.56941719116613	4.34747854614931	7.65652639685778	4.70500711592749	4.44347362569048	4.44401738154155	4.77270314052666	4.78981624359398	4.78183589299402	4.0339545253151	4.21175195886535	4.81486740788249	4.29270809236487	6.48930570435516	4.27806944351899	4.74826874445685	4.64759451301932	4.12051326458395	4.20441921755827	4.44035448715341	6.59906089855054	3.98662712035077	3.86584432770903	6.40260688508639	4.27222477363632	4.59620767822846	4.60580940055561	4.83416696006976	4.46916557232931	4.80708347545573	4.59000939453557	6.37920292509593	4.20658242756461	4.73447282617089	4.53753917358958	4.82989797121386	4.77699648958395	4.28938913267979	4.4839423557553	3.64733949271325	4.84744679241914	4.7332237814672	8.14963409061631	6.14971396637023	4.58027292455843	4.65050745591666	4.81211888233732	4.41694570061295	4.82065729561305	4.41005313239354	6.36820894074094	4.92678714425599	4.92104158775184	4.51797226440832	4.78012740687352	4.31896759707322	6.51867924274479	4.83416696006976	3.94199278946212	4.79187870769245	4.88416933349975	4.88416933349975	6.11776354928533	4.83629841085363	4.63885939642542	4.45022321420199	4.34759988870381	4.20923078760802	4.29264449478052	4.61788127236211	4.7655204458155	4.7655204458155	6.4375620263682	4.47239472267844	4.3273565147973	4.53077113803448	3.79334285342048	4.21893892623948	4.15613768747649	3.7872253830541	6.39772606473536	4.33710561741059	3.8249904560068	4.43738955007918	4.24611211922098	4.16236951332458	3.99237628422266	4.44573841424104	4.61681082296785	6.30322519414574	4.38829816346834	4.84739827124793	4.20120163688752	4.13159413050843	6.81779835826279	4.79601566037459	4.4329902139093	6.00669212887083	4.19191614927953	4.27038761265294	4.84223265807361	4.20409829426226	4.73417146386776	5.78418497755642	4.81097153337898	4.916193326472	4.15262606784046	4.54710661188869	4.05782408230617	4.83002907501198	4.10036960276645	4.30616680551586	6.84402750490475	4.60181329205967	4.36947080492319	4.72430353909574	4.3242493280683	4.6917089632501	3.76914042717881	4.56219303462087	6.40786003749225	4.39057222166321	4.87753045379638	4.72306879862819	6.82988738101342	4.55330057767657	4.1879785078698	6.62689786691843	3.93221071561141	4.55193353030968	4.60312969885055	6.5715982382031	4.55055684437883	4.01804776213725	4.71619073910164	4.68301714369362	4.04519413149913	4.31403512894993	8.06379792597529	6.63826612333411	4.80274637789914	4.80024861042204	6.63826612333411	4.65142684379988	6.35766951927916	4.21814848593187	4.70917060873639	6.44709406342998	4.63174269795376	6.54640243145786	4.63769630858173	4.56980895795875	6.28619416673124	4.28846050651682	4.78715317296982	4.82260610090997	4.29753310267599	4.51217776814854	4.76836386203455	4.82663243815162	4.82663243815162	4.87265442281291	3.91001807198418	4.42624683217181	4.23883614171977	4.57234653979491	4.7633118697841	4.0535195855384	3.88824009792852	4.43509371605708	6.7094019990815	3.85375409896029	3.85822548130265	4.04604992793595	4.40322654320529	6.11642293993065	4.68077691528705	3.95699456656642	3.99950054434684	4.2799995015449	4.50170974198498	6.34075557035691	4.69469172905951	6.25921920258094	4.41848497064099	4.47947676654589	6.64074459394347	4.48291963809656	4.24222007537359	4.66565496664156	4.31600979040257	6.36269668441471	5.69930093065758	4.08912889570519	4.08912889570519	4.78788652564362	4.0672503827699	4.65626328853122	4.5484654638712	4.75506315452945	4.3544131080168	6.43586752291039	4.34478722067047	8.76889317300439	7.56933576506133	6.35888034110569	4.60518564778055	4.60518564778055	4.39665621525048	4.80274637789914	4.80274637789914	6.31965880361648	4.15394296262785	3.99815162744905	4.2380116403688	4.823231390349	4.52846569549025	4.58522407234844	4.70264029069091	3.92651265984119	6.20572691509697	4.71352926985066	4.50250435867148	4.07355615340284	6.55621896137694	4.42580628123981	4.2970507640165	4.4088070212176	4.36057580080622	5.16454336010475	3.9429856394632	4.45784164197418	6.50763247143145	4.44806965253893	5.93273446178494	4.59496495249474	4.35097032745128	4.23592053297281	6.65777860092124	4.47973283016943	4.11075282322811	4.04150421976744	6.65777860092124	4.56645370303894	4.50271268559574	4.66550818618604	4.6880895924524	4.57302692945288	4.53759834512633	6.18959342127263	4.32189941420374	4.71695018383948	4.30269260553164	6.27177902901871	4.33035052004301	4.65120486130474	4.1752374770175	3.95557704007104	4.75027832871193	6.09803284548635	4.44585823746558	4.50392051252609	4.44710433929867	6.61382867322667	4.65542498431967	4.61007525052413	4.57737873447554	3.83494676600533	4.57182479332821	4.44219767187161	4.62239546874043	4.61284877380831	4.72802693079524	4.25806101866679	3.51655312950078	4.43445753393609	4.75128294462343	4.75128294462343	6.32243807998477	4.56909713008118	4.55582309979558	4.66924900452034	4.44780707306211	7.70360988234693	6.27993229353768	4.63378208451923	4.70748256027068	6.27993229353768	4.79300485479349	4.13766244150728	4.71743681625098	6.287969660402	4.09996067696029	4.64743069117429	4.47375069620855	4.5387926280209	4.05441243464329	6.27993229353768	4.02019566759998	4.58436623749631	6.27993229353768	4.80145842115791	3.88874662487843	4.07316077662971	4.0201976131313	4.83025189512858	4.66174101545191	4.51796707901805	4.65977783242993	6.4183779594086	3.8427637684737	4.63021782953342	4.44683389989944	4.8242456179521	4.8242456179521	4.38523053752984	4.53386116766436	4.2289199054937	4.5455523245031	4.48221057726645	4.46688404289685	7.58531640808755	6.71230166345893	4.54013899977805	4.50467232418569	4.44157050681462	4.66736737481004	6.17182141426156	4.18239838377814	4.63382635346869	4.40423614171207	4.57810356966797	3.5435895940112	4.26016011745287	4.49713399211441	4.47429245479664	4.45454139901193	4.51837342801737	4.37859528018187	4.55337019814167	4.55337019814167	4.28180620859655	4.7371916120893	6.36427413077923	4.07214779147344	4.31464963012554	4.57016193109641	4.57016193109641	4.0909601907997	4.31414078630564	4.81772809875909	4.16002719731756	4.62854320318364	7.15485572896218	6.67027377248637	4.59209501092738	4.33503223340617	6.52124087179013	4.67755598134876	4.66269369930662	4.37024020903402	4.65228444736649	4.5602824392534	4.53812688314566	6.65357769576176	4.63892797093305	4.54834154321965	4.45991578433102	4.7242357896636	6.65357769576176	4.40642616316703	4.09940086571089	4.40791045325096	4.76633267229743	4.23533652386207	4.1112453388551	4.28503616395535	4.07040117251511	4.65049338131242	6.41751221771387	4.54716088942598	4.55848655932384	4.71128022413918	6.41751221771387	4.40231850003274	4.65581827277695	4.43666857066351	4.546243838392	4.23428082299712	6.55674364264523	4.11008727671641	4.624120972614	4.60914515624912	6.58561832002969	4.55260904937345	4.73606149157122	6.58561832002969	4.33851892074237	3.65550034020291	4.64951640629471	7.78054284405738	6.28125217289072	4.59460529261073	4.203890217293	4.79817466433029	4.14053434471194	4.43319247306154	4.43319247306154	4.43319247306154	3.96197062192074	3.78667669897114	4.52721654222177	4.44056241403728	6.40701907017073	4.64192240015314	4.59207668308521	4.55004768983895	4.66382283574662	4.08750446607973	6.07271466716751	3.86935952306307	4.41199621843094	6.26082951256291	4.64234368775471	4.64234368775471	4.07114984867587	4.29245980184634	6.60490915300069	4.32258159044621	4.5155201571439	4.53155319854876	4.24816220837687	4.21139889596267	4.61818997240297	4.12721493962742	4.43225560687305	5.34935899016875	4.52923078909415	4.26237840956999	3.9827363115558	5.22621210328458	4.31136369066995	4.39038871449033	4.15285013012287	6.69891165312627	4.28782825466307	4.47880960416793	6.58230005744713	3.94596095298942	3.9311211750537	4.62278993790038	4.49798696812068	4.30866170212714	4.16496747179253	4.39700874258464	4.57099112763229	5.00368728491995	4.386825688012	4.31395133063764	4.47135128058531	4.33760912732814	4.3613882292469	4.00759123995887	4.44327559590087	4.56204827399836	4.52150182040788	6.67539427977095	4.48356089491277	4.24528086544094	4.37609823034043	4.26013517972744	5.55718497002509	4.34464152157039	4.51867496102568	4.50528755866062	3.77280455912301	4.52111391833735	3.92159863618539	4.4754850720018	4.55055684437883	4.52140690791235	4.31033613509257	4.32045989824969	4.45420471657416	3.8674590722465	4.70954950057003	4.55858844030341	4.55858844030341	4.59791648219398	4.4093791293367	5.32469800303763	4.37936848244054	4.37936848244054	4.34603917274731	5.05689351153093	4.02738828272884	6.363835314327	3.85621690277183	4.35007508701041	4.49957892171615	4.22169867929041	4.11413816518194	5.33607706374419	3.91150829494005	4.43984352882684	4.60316079643885	4.36907115069641	4.46697487073242	6.41556736507908	4.68220911654458	4.63465623123023	4.6522391818561	6.50664032653058	4.40385832364613	4.27799800238644	4.51979437847553	4.22689681137553	4.64351924053651	4.4722993964682	3.99425965201398	3.71835797523305	4.07287657421055	4.40412475900272	4.45239757712295	4.55055684437883	6.58266157598314	4.27840939386783	4.72962816796441	6.86702369720113	4.62117193434083	6.65004499011986	4.3768991787029	4.54694399594147	4.31870099511499	3.97817900019211	4.6337956494422	4.64351835461196	4.64351835461196	3.43613697295563	4.33857145048187	4.37399663923289	4.56685704116402	4.34209004438607	4.34209004438607	4.5469321159767	4.32620400672785	4.47379638507014	5.56827512419533	4.48991954549845	3.8609620624929	5.91365091812224	4.52608139174242	3.88037841554218	6.32568872088505	3.99942466703964	8.30404359218385	7.89209310916033	4.59175199478751	4.40852269414191	3.93005647372097	4.64397727260697	4.44903454673497	4.39542210015289	4.61650667253338	4.31681806101569	4.44535826584618	4.53155319854876	4.36782624055491	4.54169382541611	6.44626270426405	4.18542516458515	4.32495894980878	4.44296462234059	4.42393162602268	4.419153047863	4.36423928013084	4.34631300578149	4.64761006464391	3.9198655220597	4.57803514146844	4.54804874890651	4.33803651629989	3.88318375381682	4.28969187571808	4.38284067724316	3.9665739715366	4.38322501444988	4.03587923923504	4.4704778696105	4.27596525579046	6.01631232842506	3.75288788463039	4.24750669175653	7.41092475173281	5.23455598790404	4.23344236091651	4.13907475594044	4.11571591064059	4.41443287140159	6.69222652363615	4.56696872592477	4.13488315056067	4.43860187817332	4.15429196800985	3.66768009636567	4.21480758003118	4.37184838693299	4.44761694306819	4.09189263256323	4.29369849066186	4.70188351900029	4.04150430857759	4.54034004579041	4.26041434899048	4.57012569621386	4.23657999230086	4.44811950181836	4.49566988101007	6.66375398021658	4.0163036752832	4.19142696718756	4.40922920345561	4.30113438099718	6.66375398021658	4.29863785177858	4.50758135737386	7.23453178784569	6.29154679612958	4.1806199413369	4.3638864862402	4.45989153507409	4.12256116667808	4.39588768586297	6.03701264209309	3.84346703092733	6.09295961138283	4.57504088634608	3.9855871251503	4.34090732102203	4.38158197160524	4.38158197160524	3.8132157032056	6.13259632237403	4.42652148961113	4.36991279358816	4.41061762132032	4.11819681240406	5.97360332744034	4.33437049897285	6.58170011186174	4.20897502250684	4.22360167191821	4.44059976181866	4.54095451872984	4.16409435193399	4.22569262502277	6.33713908124035	4.3329692022851	4.45650549412607	6.59342573892372	4.20122274630406	4.20274646353949	4.29736087087306	5.89499146374542	4.59064952788227	4.25362680793024	6.52393988723213	3.8669573875575	4.28766571491301	4.33922046780703	4.30534753344842	4.46893192303015	4.45902724652266	4.10350845150482	4.51770140833211	5.30076727336919	4.21870954759251	4.23094458534445	4.44088008958054	4.19731054629613	4.06827022249354	4.26509384129975	4.16104076328389	4.46350729321414	4.15339263769172	4.23438201008662	6.48224808576596	4.33029887406969	4.47524204607725	4.47498350124188	4.37482522215619	4.33831760095538	3.90430629134941	4.13100148872712	6.43288677509717	4.22888301405971	3.84483747650157	4.4588711798143	4.43042101412353	6.23983028524904	4.38514880179021	3.84731064169373	3.83387411889698	4.28659029446394	4.513121952296	4.14871016917085	4.36928677654817	5.69214069957095	4.53336228922227	3.8338755746901	6.41841905270074	4.4508128681445	4.32821821286929	6.50754662419818	4.50947168212323	4.47566082831661	4.46948030411221	7.88150344985306	3.96261923258124	3.79909888103507	4.36021324920683	4.4061155846348	3.87954799901665	4.19239041410136	4.08315667294984	6.043385114629	4.17316634404007	4.42722305163801	4.40749971823582	4.103032677491	6.18106679341816	4.51824451899552	4.42275494212994	4.19031297855393	4.35980215341629	4.08418095049006	4.31623272691128	3.86279079916386	4.25627746617992	4.42626459778441	3.89238088498929	4.13682421168776	6.26967390034753	4.4493474807856	5.85231949931054	4.18636526186629	3.81769774825267	5.81156992982311	4.07188377723656	3.99506133797068	4.4680807553287	4.04403600972601	4.25463483453501	3.932562409796	4.12624449880063	6.44608184843727	4.21836272693999	6.64396987715639	3.89565224601707	4.22287033158845	7.89030584601699	5.94212392569536	4.26700986626921	3.67182392098264	4.88003017825542	4.15937172575805	6.6006116876709	4.00618031686355	4.22856995608022	4.10201043285121	6.43585705251525	3.81809235928075	4.21949954417718	6.54921986525048	4.21949954417718	3.9098265448264	4.017309408539	6.53605857344201	4.37845636504312	4.38175903521454	3.82056909206835	3.7755547161121	4.09936922353852	6.42985019187601	4.10619960517158	4.0157762607591	6.1945168843709	6.18755632334636	4.19029700758313	6.11801790624731	6.54816612391538	6.28816623340454	6.6793319320972	5.82050435498464	6.442084642128	7.97510007328193	6.57746328068944	4.78756756633854	4.38456709305842	5.7559032680405	6.25244972921312	6.25244972921312	5.62589627120637	6.36427413077923	6.65483315966914	6.29628977326832	6.3239097209496	6.33174830329482	6.25334238072403	5.11850267642831	6.7240194758693	6.39250060425828	5.39051713522385	6.54650217818945	5.57460773470225	6.1093036091921	7.9985164534968	5.23979961942667	5.23979961942667	6.4830742361578	6.42502891063083	6.48433218282909	7.49527104815816	6.06098027367369	6.45376553870935	4.33895271020661	5.38566182864091	6.35227731617992	5.76819332018913	6.24093322967448	6.1659563368677	6.3906624424216	6.20016533805531	6.46837657280907	6.37974673729596	6.51912092884613	6.32948476902762	6.39384113220676	6.39384113220676	6.42360350172068	5.69466080314117	7.90363019712986	6.31565226396901	6.4880088575242	6.03840975431739	8.84112380189273	7.77516901184817	6.45035974121837	6.59012862716234	7.51393326652079	6.40441070225444	5.25800283097772	6.43652098587611	6.08942223423122	6.23689792450244	7.81680778724427	6.6132912689705	5.7766027187037	5.51673329370002	7.76435229934511	6.0764653192517	5.94164558798693	5.94154940674703	5.97472466821462	4.9099261023265	5.88745844670091	5.88745844670091	6.05562221175456	6.05562221175456	7.86997122832791	6.25751943629409	6.42490643740321	6.46921569353374	6.23097226390716	5.43054820000398	5.68300329465257	6.58157324184217	6.58157324184217	6.28364007169634	5.61273523504863	7.53088082818646	6.18004281370866	6.47457784583959	6.1941708856374	6.30087871649432	7.87859733256112	6.30087871649432	6.20355628057809	5.20399621063627	6.24295065785918	6.24295065785918	6.18022729431768	5.67841094670063	5.35155761639719	6.24771191986215	5.4251603252303	5.90924316978338	5.03307561139089	5.03307561139089	9.08638148149488	8.49534080819002	6.48813415076789	6.4028574398086	5.73713057448607	6.38772743450847	6.38772743450847	6.02142890436851	6.45923987776543	6.36658571243866	6.18798429307499	6.14775063509678	6.10051258960652	6.48876929139363	7.59907144378871	6.07552811771256	6.22112714892065	6.0046135406211	5.81976829517278	6.06645132292906	5.88494917089343	6.03320536828568	5.01944579575826	6.07417312486372	6.23054206551177	5.73568992155566	6.43522451134063	6.36763330689568	6.3410958147724	6.63081280875978	5.82174209730328	5.84089317593107	6.12859169802714	5.71412724671254	5.70004861148768	5.20368169171009	6.46410063641976	7.69089964565011	6.60183987713152	6.09946512545184	6.05859281351566	5.51105999716319	6.04664917616432	6.15601037479449	6.4870706676508	6.37193417967962	6.37029524730018	6.39904686647223	6.28076342141891	6.06327214614221	6.35114866576573	6.50700714592926	6.10237207231404	6.03226855174489	6.06551110310388	6.38415474395152	6.38415474395152	5.77066033565875	6.18972193665886	7.65001520006353	6.43694156477903	5.92279670145399	5.92279670145399	5.79616751092941	6.47824281912517	6.1397460069963	6.09061046248016	6.93337203540169	5.04638027805474	6.27223338402548	6.3410958147724	6.46712903348289	6.13704477216225	6.44602570218937	7.82848303998004	6.44602570218937	5.68428280773538	6.00914803342318	6.00914803342318	6.25865636085683	6.09742165957421	6.467841516899	4.16532673629629	5.75026844690789	5.75026844690789	5.75043624984599	6.28355588493233	7.68615081040863	5.94360359900746	6.06369848836815	6.69139369483927	5.84456277290309	6.00438709390471	6.55672834795315	6.00562079817554	6.37415502081628	5.9585052869714	6.15375771017298	6.15375771017298	5.70277535738547	6.01178717138638	6.42693020220675	5.48591812456973	6.10649017436008	5.55859081505689	5.40260611566385	6.24348798087875	5.79753294559666	6.4652627065979	6.1178159272827	5.29198412519716	5.69032159382331	6.5572112354978	7.02931412912462	5.91425858730679	6.09512641589883	6.3462277230777	7.61885636158489	4.21218272509137	5.90629094251147	5.69629670016155	6.28446235045997	6.28446235045997	6.58348845381007	5.5070510196107	5.845529587397	3.95994684404104	6.19246436111116	5.36419362773608	5.36419362773608	6.36769833866335	7.52737730683786	6.10369911451735	5.97781751479094	6.39118333484048	6.39582037165729	5.878399753727	7.41233730119474	6.1573469796035	6.51779413783007	6.57540915397204	7.22997459093046	6.3833173729945	5.95762839474333	6.07134117243701	6.04998727492284	5.40770065400296	7.57871750906919	5.40770065400296	5.69168805732547	6.28056254496242	6.31102786097586	5.98411802864621	6.42067468970588	6.15705587200052	6.52083545071149	6.52083545071149	5.29657064502943	6.19376364162106	7.72192225261759	6.43056166840861	5.90401772126256	6.04873071564683	6.53675233827995	6.30742221505542	5.54640970299522	6.4802502754056	4.78666786422317	8.5934132318726	6.10527633854965	5.61768477067356	6.14044850447437	6.49855003300553	6.01172952397189	6.44203892965865	4.88048041750441	5.76627097369633	5.38551582548218	6.42579243531013	6.45643802696063	6.34800231423196	7.41594407703078	6.291667944362	6.31969809242363	5.30065300453664	7.4164364877795	5.72555263704217	6.20208238601851	6.4821599915673	6.04661669944654	5.66727314979432	5.66727314979432	6.12790578373384	6.47845351700943	7.94410587524197	6.00263883917403	6.53681587132647	6.31851007660725	5.93558147230007	6.30151164096907	6.1540311580043	6.17590352393752	5.82969752549643	7.07563906730923	6.43557519783515	6.49670754122192	6.2847151969496	6.45551231416415	6.35517200662247	6.48696012849685	6.45337570946423	5.94145671265406	5.92373794683751	6.34448514873157	6.20119089310094	6.287969660402	4.38633504650759	6.0005497154408	6.24987598114106	5.58752728481604	5.96139858169798	6.296745439809	7.64218892619212	6.296745439809	6.05286684210406	6.15231339908769	6.11246828281275	5.58126653613174	5.39969779422416	7.83753329416972	6.3550713229039	5.63876921785169	7.37880805280584	6.15008118790973	6.11863296543365	6.11863296543365	5.91876041334094	5.91876041334094	5.02706815248966	5.22406702443194	5.76462684037721	7.71197010446381	5.94419718675327	6.43374558074016	6.43374558074016	6.33995718664671	6.27260997091915	6.92031961012482	6.23097226390716	5.96336647169579	5.51512010749912	6.39770460539567	6.22414413175501	5.7167179285277	6.13962909372444	6.10955986104138	6.29272561305862	7.28312385104821	4.87727251592727	5.77853039900869	6.01967174641049	6.03031978583866	6.19251241570687	5.70945994886583	6.12896534888821	7.28312385104821	5.86849805495921	4.69461387376954	5.16064994397967	6.31947975084551	5.80351912225974	8.65150309237164	6.24591588240902	4.93903473781077	5.13965845534774	7.84748816232422	4.66585637630353	5.8309917929833	5.50454848647715	5.56629656098372	7.84748816232422	6.03706046298243	6.31491124550865	6.19187781424822	5.58691881112097	5.99326799509059	6.0598142563399	6.29024260085624	6.35391185488637	7.45124964142944	5.06479982749401	6.24590793201493	5.69210428084894	5.85006869031883	6.42094581830383	6.42094581830383	6.06367583830752	6.20917331880706	7.61741490072152	5.89871130050446	6.33856988544105	6.32797125259495	6.08842069407074	7.50974656888232	6.14440424753501	6.06964103774677	6.09587361457679	6.35187322352953	7.83763906108114	6.26123280933876	5.62887522926468	4.86036327979767	5.03017689059698	5.79300636442305	6.32971609247173	7.73318804664677	6.32183942995183	6.14340596554946	6.05682984448838	5.93345210396436	5.30613539898258	6.43557519783515	8.64934336320543	5.35225314853144	6.30541406306963	6.30685817667441	5.03666509756732	6.06751877297469	5.93363932691445	7.57232313481079	5.72300544069436	6.07112090807627	5.72397869577546	5.58193724083068	6.92351123274107	6.12481981321251	6.2020077373647	5.5150256068581	5.52239184334635	6.14831371957057	5.91052446884738	6.74713852264469	5.7167179285277	6.19074336099177	6.4755448713109	6.09090738717402	6.00511031119518	6.27399818135013	5.59159525514736	5.67169454453911	3.96092481927137	7.82070944897286	5.99094242893826	5.92494747551173	5.92494747551173	5.8011270793996	6.15060848321723	6.01932682734658	5.98296589921903	5.30160171660564	5.96325180525933	5.80724417886396	6.40197347140289	5.92080162234749	5.17671918962513	5.9134978810241	6.20003396732084	6.20003396732084	6.09945899805702	6.43256420894997	6.43256420894997	8.6285112748263	6.04760094644604	6.18264065474066	5.97807290475069	6.17997893341892	5.41410253204397	5.58694469860938	6.32801106813825	4.74833757204297	7.32824628434038	6.44047102802124	6.44047102802124	5.61077343882153	5.29758601612653	7.32824628434038	5.49114264841291	4.77969979921401	6.37737784782941	7.64316214440024	6.20764361348198	6.17816845924806	6.13361581830585	5.48594849446727	6.04890672206945	7.20962672752256	5.87162458619917	6.03751601872023	4.52593604907809	5.18691958039832	5.82731792555336	6.36197712766092	6.36197712766092	4.86065649597978	4.86065649597978	6.41989946093796	6.35223731663403	5.91563530003139	6.3419849063932	6.3434959837717	6.93737075926928	5.11107638598956	6.22753340783897	5.3388427609923	6.42854041255669	6.1664081004464	5.98113523792144	5.98113523792144	5.36055210970374	5.36055210970374	5.87641125035705	6.21750298300346	6.16093464054306	8.51899496761014	7.65510881789644	3.83485364918335	5.34557480274061	5.4468694252683	5.4468694252683	5.84590610375129	6.25541094673211	6.0232256029382	4.79257975481181	6.01093838353602	5.19575650029521	5.95260745685402	5.95260745685402	7.6690861681933	6.28346854890583	6.09099170351322	5.36127041624518	5.21408587725038	5.21408587725038	6.06019043916597	5.1170708350933	6.45986056878806	5.1170708350933	6.07163406664929	6.03494275963942	5.8504446752878	5.34041678158737	5.59098544106764	6.13193875867211	6.12393076809056	5.86930775222866	5.77169289670946	4.84540058047611	4.70950234651539	6.16472896680511	5.88858156544843	5.89300824528462	6.14547527879574	5.79836497485733	5.96514159003928	6.40211455113757	5.74496177400049	6.41895903456986	7.2790264544467	5.45515424113727	4.94200011161453	6.24067720503237	6.24067720503237	4.65454049941551	4.65454049941551	6.18817317616706	6.18817317616706	6.31215703703572	5.30176071338683	5.80187776635826	6.03492154337548	6.16398870340216	6.16953328069565	6.76694366696315	6.22296401137576	4.63546645029062	6.02358287975917	4.94013596680941	6.29721540414967	5.94814045627243	6.10786798111526	5.21481061927646	6.02967485468108	6.05562704589058	6.79279030379187	5.45832656194629	5.65048987045656	5.65488663033308	6.83424242329141	5.68388217405215	5.90696498444346	4.73592516235166	6.23143771653176	5.24756964873607	6.2151823804963	6.06886364006264	6.06886364006264	7.31314598771514	5.91160020774387	6.24081015741604	6.08357788349355	6.11037615156326	4.35665327573208	7.20650267874165	5.73759256415681	4.02665754075884	5.94878231786308	5.77749186453647	6.07771754963635	6.34679676599971	6.40747175441817	5.32584927306041	6.32980156053793	5.91388329353834	6.11382405193193	5.96081785962244	5.96081785962244	5.87027288825554	5.90095268722708	6.26674856526302	7.51146631975099	6.3581127604316	5.11239066856136	6.29256320878833	6.2084614154892	5.79891034251249	5.74838854883341	5.24874644385413	6.06964132815758	6.06964132815758	5.93529484171417	6.24845246594305	7.63700132009233	5.71343431377513	6.12556474761879	6.24394157927472	5.58059082089698	5.79891034251249	7.83209430864444	6.0924061647912	6.0924061647912	5.96831152194902	5.06206205199677	6.21649841311871	6.21649841311871	5.92904585693103	5.92904585693103	5.68439099720183	5.68439099720183	5.37442775044814	3.94978416413877	5.72849286840963	5.63479677288918	7.74648180146175	6.13976647938575	5.98301486069058	6.25575101390423	7.06346786543438	6.02915351175863	5.89327255151979	6.29004213416865	4.47832129052375	7.3890238193416	5.98857874206409	5.62887522926468	6.12971056644422	6.15445927066091	7.63378575497344	5.58347468589127	6.00248558492508	6.00248558492508	6.13995957039	6.13995957039	3.83128531823939	5.52537638573617	5.52537638573617	5.80997309122291	7.63378575497344	6.15487081053014	6.36489164668975	5.65269113258201	5.66851851022418	5.65974685550097	7.49199781980276	6.28742647084267	5.91171348942733	5.38827566867466	5.77626290422986	7.4442554457592	6.25884584673261	6.26017762513514	6.0167388362492	6.0167388362492	7.44588951105935	4.78837979618443	6.25202836105842	4.49455079798589	6.28376488791664	5.82280543974299	6.33085998294284	5.77536807639287	5.69498448854387	5.97749200927402	4.57490951957332	5.90227043043919	5.90973996641207	6.25105187981163	6.22488168545522	4.9641405133874	4.9641405133874	4.34931776731093	5.88121993125139	5.88121993125139	7.74935753265889	5.73676910356441	6.02066341830648	6.66611733117978	5.19770743208155	6.29205379658411	6.09699833882844	5.54136002978263	7.27654136331116	6.17430258115737	5.45966198292572	6.0689328335601	6.27157535630196	5.95465051149818	5.76320868455512	8.60980863749018	5.76320868455512	5.93754392528557	6.04727917252599	4.84262107216444	5.99921843503186	6.01073594581329	5.95797986151793	5.90401772126256	6.99769017223522	5.06689842663421	5.55003856564188	6.02213109243172	4.93146678044895	6.15075898791841	5.43848557764499	6.99769017223522	5.38560501986161	6.04649837178076	5.56303974689278	6.14247958820412	6.15415457312819	6.15415457312819	7.35992271423695	5.91939107967396	6.33307921028589	5.95532276730909	6.19094489543207	5.52739246994765	5.53766008611556	7.35992271423695	6.12457362326434	5.71717929175914	5.71717929175914	6.25008890713859	5.36688602477093	5.67305502234059	6.18803422726918	6.06949425295743	5.67404402183789	5.62216285021484	6.09507215382277	5.86095663242108	5.72898903672421	7.2613793573632	5.97139028524264	6.03966760890873	6.21840927076057	7.51571449845125	6.01145935741472	6.09843764659058	6.08856040438327	8.60980863749018	7.51571449845125	5.88465505414627	6.08856040438327	5.80784785688369	5.80784785688369	5.45084606714465	7.77755476561913	6.01837399409224	6.20110060784882	5.96192828266546	6.04423493353891	4.2181275331916	6.24975786846998	6.26799585898453	6.1042374581791	6.10339980208705	6.04656549249482	6.04656549249482	5.67939917144331	5.83729532287564	5.70632907690488	6.1387280068395	6.09272412709447	5.90000981349971	6.19939857903553	4.34241807707889	5.63814190933378	4.10830162815464	5.70988465833494	6.08702759372723	5.16962853569826	5.91539096279672	7.68367225217413	5.71670807396529	5.76123296924714	5.69299206557028	6.05255797377585	4.70870169503353	5.04522389121844	5.84005404158311	5.83525468501996	5.53470542605177	6.18922594470534	5.2651462621517	5.55114941794873	5.68578646307911	6.2659836107593	5.66115740554516	5.69705414948704	6.94661460484693	5.32131496838806	5.32131496838806	5.35148032929193	5.099802995836	6.94661460484693	5.98677853401097	5.43362232439013	5.43362232439013	5.78956153834482	6.17741917407387	8.35180244184282	6.51220511290419	5.18144147658864	6.11984407004745	6.02538339220097	5.16693912089815	7.23900430790692	5.46249394541402	5.82540342278886	5.91405173557975	5.31756384428525	6.07113737058765	5.80532516158393	5.7892679544321	6.1658005989885	5.89734279963557	7.58302692786108	5.70809442622885	5.3204437713	5.3204437713	5.96580303477069	5.89404611497219	6.24971037515328	6.22781536575766	7.11465509023424	5.91521810168048	5.47880812882314	5.74178281123492	5.88899080328296	5.90081512890926	6.09278567839509	7.48424721789389	6.09278567839509	4.64661608223813	5.76179095052145	4.93146678044895	5.85573792186308	5.1093865301035	6.01497501266221	5.88092406314565	5.54000721776528	7.17981916157712	6.14862824503956	4.50030544269753	5.58193129821159	7.48857457031579	5.8569502940427	5.91193765730783	6.02053972651094	5.96645441823631	5.86785751518413	6.24281942268447	5.16952639698164	4.98918418811161	7.68395600447502	5.49802308076914	6.18464536619362	6.19126382283058	6.9586545060081	5.6813495405332	6.08789499792908	5.93987946537944	6.07640823937332	5.48933712066296	7.2021342895504	5.87788128991087	5.73721264325498	5.48478864852193	4.45030068573453	7.6417264676655	6.00832900306123	6.00832900306123	5.89453174263263	5.54100694512996	5.90151629921774	5.27843371626168	7.67259864014734	5.63166178531177	5.49953918057794	4.89518125711517	7.58005802012428	6.02410806926158	5.54167934989096	6.09921625743489	4.80435871511032	6.02005526868507	6.78871104307499	6.25712157491895	5.95509076924879	5.68970883594873	5.78578333791602	5.71906937983968	5.9567086594269	7.61924471787742	5.60912468402569	5.60912468402569	5.67349891063646	6.9569595160081	4.97894892469737	5.16380950693302	6.0009682399683	4.87336261280367	6.13973167694574	6.04812363430351	5.31961696369211	5.31961696369211	5.67804705279974	5.82378422654664	5.82378422654664	4.54816914278975	8.5316592340548	7.15277527142527	5.777783205938	5.80971938034521	5.99986836858763	6.09119226160726	5.49441564220285	5.49441564220285	5.95790351456821	5.95790351456821	5.59260983477537	6.06610835382834	7.49851401251983	6.06610835382834	5.79451461107553	5.91521810168048	6.03092728067697	5.24986289205032	5.85857187610323	6.0029709520068	5.79808669736463	5.95265882004738	5.97704492988589	5.87684240808428	5.32703181445285	5.32703181445285	5.73931666000084	5.71910595518278	5.72506796099437	5.13499804154421	5.88606405330204	5.02920799978188	5.98263792492911	7.2790934985449	6.20723074346888	5.42898099712426	5.53906606973793	5.60533341962329	4.77247293848084	5.78653555700523	5.83257130120543	5.64097535301058	5.79829897582683	5.98141692536815	5.68710833609426	5.76837207434495	5.87078483865587	7.3543629272417	6.02183884934263	4.72670502424153	5.99482330257182	5.99482330257182	6.09350216683174	6.09350216683174	4.34042749611491	6.12010855848951	6.06879606389865	6.19279128281526	5.96123280677084	5.8763029712337	6.12893414930856	5.92977934783155	5.91388329353834	5.69680446196413	5.41656003193739	5.40310448271061	4.65093903607489	5.74853264622832	5.70168591565334	5.75193790004029	7.18242907864726	5.91426555662744	4.87102328082027	5.97503108593328	5.85117006278643	5.54444274927562	6.11100319135474	6.11100319135474	5.70661074320194	7.65233595021378	5.99094923136449	5.80486784435263	7.38498032339317	5.85278805209315	4.38034741040688	5.64811572044502	5.81653478095974	5.81653478095974	5.39342775957007	5.45426263782564	4.88629950789265	5.824035949619	6.06150614431517	5.15506967345101	7.29198788662011	6.11533645562386	6.15741918749336	5.78341641309382	5.78341641309382	5.03236212779152	5.57809175703403	5.72063975199463	5.72063975199463	5.35734925389666	5.90406461995365	8.5091724829043	7.14971625042843	5.91766804427641	5.91766804427641	5.52710472066199	5.82872287162813	5.2751129451644	7.22633538546323	4.84329750900983	4.47980050393224	6.18121128340084	5.46778203003392	7.21342059617961	5.71883490651335	5.62867963151822	5.8707506694721	5.87164921424857	7.47040529029042	6.00206052574673	6.00206052574673	6.04718205672186	6.04718205672186	5.53374101576591	5.64756834191478	5.8187646842464	5.54904591537826	7.56507639885788	6.17404667688157	5.70473503506722	6.08380603871589	5.25895207663906	5.66760902615664	4.88333274874972	6.08405256165733	5.21743830615188	5.4856902201665	5.75070095913394	5.86080003065706	5.64122263524454	6.0011781125035	5.33646905226716	5.49068259386429	7.11516009618186	3.74117373729604	5.37074621595262	5.83504050322033	5.86809060282765	7.08124374287102	5.26236226790123	4.54582917097872	5.58600572737663	5.23091859668345	7.08124374287102	5.79087874494884	4.72516911845119	5.96779070791074	5.30144651011023	5.80848419752835	6.04112445116066	6.07050121041535	3.91621839273508	6.14623857282144	7.3460338704925	5.84166879608993	5.98553215799067	5.10439672051305	6.09721364441294	5.95211066106632	5.3861807015904	6.04236565262307	6.14234452432725	5.96327823229181	5.97607708196165	6.01066155046759	5.22280221165829	5.75831096219626	7.09129232449837	5.81433366789872	5.93498378395951	5.83602516366142	6.13600902486282	6.04495352582801	5.19876855576668	5.6247854832531	6.12903158428904	4.73699417250819	5.94106222591886	3.72793816121767	6.08012239123559	5.55824948325385	5.10613182069376	5.73852348627773	5.84566416105843	7.07057935838482	5.73852348627773	5.92096624630164	5.3093114260833	4.40206938684856	7.50946922066815	5.82923722043462	5.6718263728667	5.54278683438438	5.27013732211677	5.2594024052656	5.73340432138626	6.01797323553548	9.03275819251889	7.91564942344079	5.80660087084868	4.90165127577832	5.92704781803943	5.75642574788502	5.75642574788502	5.6809009789759	4.54712525945264	6.02466989960164	5.40840483969794	5.85018146041894	5.87193089793057	7.45617155534485	5.51492855966806	5.28381446090684	5.28381446090684	5.69564789917057	5.76902165053795	5.65345337955386	5.77056221781288	5.40158142691298	4.63210074498426	5.54132329933142	5.70520609049849	5.69144101242866	5.53681531401739	5.21197556045514	5.92082313248727	5.30432954444191	6.03644253027515	5.95069736254652	5.82309352283442	6.14922528975743	6.58016131034564	5.48405696480648	6.04272255587803	5.56696714024234	6.76046513040451	5.09888402073294	4.30062322068417	7.62540922414504	5.60632810605423	5.60632810605423	5.37714361577454	5.34649938037122	5.87164921424857	5.70994258542444	4.14812407320996	6.52777382399145	5.74109872039781	5.60423458494263	4.81810994586564	4.96965668272037	6.01819182550109	6.01819182550109	5.61623879660026	5.12693829683956	5.17140857650513	5.70101952125229	7.24143956425662	6.04425983678348	5.89770316735778	5.9064023995889	6.08562516724	5.65735036103923	5.06822598758898	5.95013370473078	5.5539375122621	7.17007348424652	6.10775727981625	5.88341972730632	5.68999119990796	6.08177755139203	5.71872414718615	5.73937949023338	5.68025946913757	5.83418676846727	5.90170564378742	6.09866275511159	5.24101884452836	5.27746706605436	6.90282881932306	5.27746706605436	5.82034827666092	5.51220534538004	5.64490610854138	5.91184506291382	6.00965617210474	6.00965617210474	6.74453677784125	5.02434714466626	5.82034827666092	5.586626402129	5.72869405324537	4.31233615981524	5.60933569882856	5.60933569882856	5.81573841254104	5.73753770908587	5.87699680332906	5.92479462769068	7.5511632682514	5.36628098790785	5.83607081981051	5.321058041242	5.29832441196298	5.81495936414213	5.81495936414213	4.26260145346902	4.29632118165462	5.73807212147594	7.45526025641779	4.6913123834995	5.19102315198272	4.93050411135202	5.79978406536485	8.54058659411353	4.95672473419922	5.75687442412168	5.44635277272209	5.43565911309625	4.46702676738143	5.77668730086799	5.8353111246141	5.70926455083738	5.8239642137442	5.37089129732074	5.85447926924494	7.45939763818981	5.90391552475614	5.24596245495452	5.33475882110165	5.79647040423544	5.27177945176174	4.72089296877849	5.7803235796197	5.78102782740122	5.08828195807553	7.11723106585717	5.59836416398881	5.58067846766218	5.88107109415531	5.19340766886873	6.06776393464312	5.8561918860273	5.01035626749643	5.43705317801474	5.30640085951627	5.94949554967864	7.13537391717877	5.72373894553304	5.92697102112984	5.92697102112984	5.83312708594758	5.77632388557064	4.3449128983231	5.95050386118403	5.86721108221087	5.53891555388174	5.44651392905661	5.83572277960569	5.87772174244736	4.33502672196039	5.69943875786915	5.40141333418472	5.94491475056277	5.72115005554823	5.42890158748815	5.30975849057509	4.9809494055183	5.98366371614888	5.89573170541718	5.89573170541718	8.34244857584571	7.38838081175861	5.43084342368887	5.71326094240635	5.66423627031786	5.53377927195869	4.87747027385394	5.55701447598885	5.7149009929122	6.38705359215541	5.66781244976298	4.85129694275478	5.5313725966594	5.74018982855562	6.10801847314	7.04698011786	5.9631537556722	5.56081335389892	6.08762208589249	6.08762208589249	5.37457359400303	6.79166833125301	4.99250072327939	5.82340988211104	5.47019476476701	5.65122179753117	5.84679405525422	5.84679405525422	7.51992780102232	4.88573033914221	5.82304515813536	6.07275196833009	5.99370729656625	5.89701955457975	5.63149986852501	5.3664198457984	7.30346745483669	5.83113946096829	5.88156952574096	5.98340673681754	5.91519813738091	7.26878276948422	5.81572111050219	5.82777344178622	5.82777344178622	5.27843371626168	5.83722627782591	5.65524571516473	8.13736632430688	5.78689178032795	5.78689178032795	5.53531649019064	5.61746550684972	5.79880598778807	5.97388370305861	5.88388824210297	5.73936772781222	7.20326708219267	5.68317937049026	4.54226751403115	5.89354717195862	5.60638247309761	5.60618691170193	5.92678077581544	7.53834115786724	3.91931253418811	5.618326959323	5.79329134676021	5.82869740081932	5.67365609774262	5.23064736904738	5.23064736904738	5.76990936229343	3.97911272155934	5.84820809820236	4.59665008544606	5.9456283180199	5.98962042926492	5.87591751985959	5.61864168433168	4.50862145638122	5.85864399212807	5.53838854966734	5.53838854966734	5.59653549257749	4.94352028626509	5.97895304017332	5.77085030103378	5.72190966821769	7.45955451647652	5.71500930949818	5.42848133940172	5.41181818435359	5.24144881885093	5.94694231549428	5.95723607572952	5.4998933174747	5.61702600024323	5.94403569112595	4.97014452445051	5.25942724219361	5.87136093660449	5.30179505054494	5.17083290548262	5.82940709669676	6.58116602416298	5.69130100752348	4.97041577981357	5.02202901160476	5.7470738040615	5.86117328970527	5.02444968462337	5.78634091187522	5.88731626156449	5.99666683588822	5.3678214790731	5.9766782726875	4.44800417661982	5.98678129137082	5.92208301938368	5.79492922010427	5.79492922010427	5.40033715282198	4.61952300721438	5.80187776635826	5.89085974610211	5.85809378537647	4.67537964057224	5.77090936814469	5.85892772966455	5.20588124190326	4.64825957838317	4.92249674308347	5.70381152561724	5.93670745965124	5.77009666772589	5.61871743959341	6.04932184968106	6.93737075926928	5.46318452471843	4.52571532533762	5.52717799235646	5.8056834889733	5.76074690242086	5.81646882123459	5.55493604350443	5.85893085658758	7.30686143758699	5.47720093523557	4.77559678313233	4.65817022689983	5.24170135043203	5.84204769350108	5.85873476070608	5.8807052624701	5.71658043965735	7.17515266542896	5.12034171142379	5.71601033997903	5.71601033997903	5.17729732135022	5.93222355837572	5.56743450223126	5.56743450223126	5.21818686736346	5.85324704297821	5.71305479852031	7.09659466189875	5.12388776492868	4.15737543713969	5.69601823209025	5.90511455854252	5.57305684397858	4.5503036867043	5.85775822496604	5.99041627233519	5.53882097916811	5.51650169024315	4.75680708750619	5.74315678151143	5.41693827201446	7.00608907881347	4.27015809560519	4.27015809560519	5.92753430490172	6.04590208181702	5.05247235829265	5.63093861378676	4.71165935560735	5.49619757299655	5.54253699326248	5.89270593607284	4.72021149733739	5.88243679967222	6.13965912191869	5.92791012425991	5.74455789338883	5.31804283431779	5.51210453225649	5.97349274086072	4.9726835850514	5.64644904841841	7.39951905032802	5.27763172644649	5.70554659575941	5.62052769964378	5.96422964614981	5.75244047978886	4.74442933221852	4.94865039362979	6.03883513258385	5.53397524770247	5.78089217593834	5.78666336441236	5.91721161737487	7.12905713446185	5.16365062255423	5.16365062255423	5.54556143808341	5.17477633191886	4.91521689512294	4.91521689512294	5.83914659546495	5.45885226459996	7.12905713446185	5.71954413384598	4.90720406775792	5.76704567033099	7.24645737182811	5.41306323170133	5.72864688657938	5.73361951631461	5.02400656348537	5.18322373681801	7.24645737182811	5.12471914969507	5.89811859587208	5.69125960531332	5.49891904732688	5.82254555872042	5.73350698867045	4.62476031087683	4.62476031087683	5.89315793200622	5.85612884420379	6.91266667053694	5.88495155781169	5.71422596269891	5.81460100404313	5.84873512814699	5.32503756204572	6.38503534420071	5.95877256881112	5.90693767883171	5.90493159922071	5.69643969721152	4.43760824022115	4.55131073046515	5.2833545391506	5.58345806311185	5.93025006222028	5.77892271113038	7.37323653116646	5.87978259061909	5.81382442277455	5.38424351046487	7.40229781522354	5.51996876778548	5.8239109938411	5.27217674486871	5.27217674486871	5.53294720406632	5.64839545567416	5.73740121336522	5.69728450747476	5.58330785640284	5.96753052415629	5.80505885006415	5.2684192857145	5.70067648940151	5.52172724454325	5.52172724454325	5.43127268691715	5.43127268691715	5.78857371224704	5.85101730137119	4.36931297966551	7.3783238670541	5.54956368401174	5.81164851880113	5.51727152896234	5.791728399427	5.73709258476399	5.51103344983135	5.92428159086692	5.60895994819846	5.39826391566112	5.63349173869462	5.82059291827439	5.8955024470502	5.93065676304015	5.70027811731499	5.70027811731499	4.85679686241826	5.48559240383232	8.28866500009223	7.30753615802412	5.91185950239115	5.11816810251538	4.82615073964679	4.82615073964679	7.10529749871477	5.55552723015391	5.75382387335816	4.44848980182554	5.7797401167544	5.27601119722951	5.30496617447096	4.5084403517685	6.73125574824194	5.52562032827637	5.74740448168848	5.08106391779926	5.6851988139724	7.30916523291807	5.43727629688976	5.73906428000525	5.39316845513808	5.83307506623997	5.80031701124161	5.66494923668914	5.40766616332291	5.52503220881386	5.83756100289816	5.63915252719558	5.97791500569095	5.81671802294899	5.60191376343009	5.99752077678225	5.93259629022613	5.24132755819144	6.99398739927715	5.69363364849156	5.51265486759019	5.54215545920384	5.33398213325109	5.56029698580984	6.9944363439873	5.56029698580984	5.28616788378402	5.9239164110805	5.53103270820985	7.48451072468257	5.79373879568144	5.08009797319798	5.4019867763077	5.25690740467724	5.95089916689689	8.79464761247795	6.95818482825899	5.8862038350497	5.95251000669911	5.95251000669911	5.95251000669911	5.54503880243824	5.53103270820985	5.53103270820985	5.77144105597108	4.54664941869343	5.29682169122298	4.95272321912098	5.47059772694602	5.47952543138937	5.18351452204089	4.60778032078507	5.79496015805174	5.79496015805174	5.70531637114267	5.81251602432915	4.50999877636753	5.4312729049143	5.53479841334962	7.4201764312511	5.62025067869621	5.39398938826592	5.64022839587504	5.40228728059741	5.40228728059741	4.73335577148488	5.11438583692241	5.86452715748821	5.26981952003707	5.86961198278837	5.55628909388969	5.56590866095663	4.65212483636538	5.40123526838759	5.90160031852396	5.90160031852396	5.44356870265013	4.41168858431905	5.88922654170702	5.63641415882643	4.81668394788912	4.08511475044201	5.61240140467757	5.33141570870098	5.48377502649618	5.48377502649618	7.08156042819373	5.67569077587247	5.74324552105299	5.47878525045939	5.33536785538904	4.45633350963232	5.49999585968954	5.9124127935628	5.07936632426671	5.59541387906114	5.34254278986821	5.52285023968711	4.72609925122469	6.9352796262943	4.92560354675821	5.62442434627404	5.43661083509105	5.26622825596294	5.79951113708166	5.79951113708166	5.40310293326643	5.85665245713056	5.42507916059227	5.7970871593713	5.7970871593713	5.57356324955923	5.58716133303909	5.71939298880144	7.3126886982144	5.54261178602943	5.40696617067599	5.70169825869479	5.18317239871329	5.05625154206455	5.75163166455634	5.66675259699222	5.03410502981285	5.80920474846044	5.65356998370619	5.56265003838395	7.03252535372356	5.58051229075308	5.47650625108821	5.80387847987041	5.80387847987041	5.81189109533174	5.70138504250227	5.36520846333555	5.37650628575531	5.37650628575531	5.95854551437468	8.11442768295679	5.48969914858678	5.85763398653638	5.46242072528231	5.77738322994118	5.14163955217008	5.5489251225977	5.14184900467872	5.0115435516056	5.19595071856521	4.66039915541591	5.92307769314737	7.00499619692727	5.58781242960601	5.3645749593062	5.72164473207738	5.16198500469706	4.26572440312238	4.26572440312238	5.7138142320675	4.97885404158469	7.18961556559144	5.46083879257544	4.96151246903032	5.76798658554316	5.30688421851342	7.37089192314353	5.40149025382501	5.36644633919823	4.5868910371565	5.17092486626323	5.50904820259183	5.19424411334057	4.72099217934298	5.37628180222114	5.79588395384091	5.7000066033288	5.41141898574114	5.77149849210043	7.16515025600575	4.456653999397	5.63723808053234	5.06622448730215	5.33362088301938	5.82195934378204	5.71340981519976	5.71340981519976	5.55005524058482	5.37736905272326	5.80621297917819	5.30539862521011	5.4099983624741	5.4099983624741	5.40953555689405	5.80145359770822	8.1794381847474	4.2487689151424	4.95936801664686	5.55958938042364	5.22045157120051	5.76589588342477	5.40289631929748	5.84618533662411	5.42024401756287	6.09971891878701	5.36726160345875	4.00005275792909	5.64872891887551	4.86523166315268	5.00269845819075	5.83583789272968	5.68038736870646	7.3013198564911	5.25707847583995	5.27903537624247	4.62601581162433	5.41581546751115	6.59946769211423	4.23682142356286	4.15868203153789	4.15868203153789	4.55243778804671	5.12754141100737	5.5421840429394	5.61839013413318	5.32947784890325	5.87178815731357	4.99285913909522	5.76861255502851	5.76861255502851	5.71521979285469	4.68791895327742	5.40608060417808	5.83814338847924	5.54116915040077	5.8443732323513	5.49206730415318	6.6097093886732	5.84227717711704	5.66072669495156	5.68118715394021	5.7782154924071	5.9115001839463	5.59205999256973	5.62570909915281	5.45101120913923	5.47572662806841	5.47572662806841	5.70422855752408	5.05538662800248	5.58802971420851	5.53315100517876	5.69045876610206	5.30688421851342	5.33712281855	5.70081953141375	5.71986634603577	5.21140756792582	5.7071035092825	6.91823973299256	5.81988107070577	5.53481814338882	5.6600736980991	5.73421943037557	5.63499160957178	5.05186148721885	5.05186148721885	5.6939238679857	4.92598075546956	5.78981306818701	5.41146246171932	5.41146246171932	5.80303982626021	6.99071018869414	5.43559835255137	5.41265094726152	5.73793052881069	4.41254750514368	5.46484341120868	5.40003622438259	5.82291149885006	7.15053633183575	4.95416257061767	5.12951292560801	5.78058591747561	5.78058591747561	5.53243497947547	7.15053633183575	4.68121995561024	5.86151826920117	5.86151826920117	5.75126378074106	5.71709104431378	5.71709104431378	5.71709104431378	4.31898155433629	5.63364749020442	5.72349879894812	5.42848325508394	5.46620044611152	4.90713862782109	5.71694244199643	7.02729569604595	5.02916542447867	5.55156307865653	5.50283263348779	5.20111734639011	5.29835188756695	5.29835188756695	4.86859577300098	7.30321697543426	5.17026572497091	5.17559319855349	5.4405232080959	5.45518897089978	5.74034317683653	4.99727849163541	5.76638913666362	5.76638913666362	5.5533400955374	5.54205232573896	5.49201094687657	5.48368815196925	4.98704346685697	5.76078428515836	5.45727619166806	5.54992289039215	5.06487516638416	4.78900807829662	5.35238258468913	5.532071628758	5.26800782637185	5.50068620857712	5.70798810073101	4.77988216506985	5.60668161753212	5.48817138967007	5.25951731423782	5.14375717451387	5.14375717451387	5.01687849030683	5.32892665228785	5.33747207867916	6.74544292910222	5.88154387035773	4.28150014613769	4.8044340704421	5.67260271631495	6.09563084141602	5.54586356309917	5.3646091944188	4.50097552778698	5.50839061122758	7.09182483520457	5.42373522616205	5.71006716445641	5.66960267624253	5.74700324501593	5.68823080501873	5.56214280156965	4.78173494524668	5.67311469031824	7.0711207041897	5.2968203335529	4.9516168124078	4.94173189778922	5.78159095194345	5.5536279136293	5.5536279136293	5.22596041733103	7.32568638162881	4.93084665686033	5.03811939008264	5.5849728360301	7.15837780432492	5.69712097224339	5.47714036730972	5.41622384341336	5.69188178464783	5.83429859845416	5.66333156699853	5.35017078169312	5.33523004012871	5.47676084998302	5.59148763215522	5.58420924185333	4.89510765958164	5.73936840227467	5.37022246787682	5.73637024061172	5.13193377242386	5.05545913015773	5.51827951565696	5.3148422827659	5.39825681653687	5.30797000266355	5.30797000266355	4.46329976503142	4.72014783829391	5.24038179722906	4.9099261023265	7.62031441589325	5.11363494051232	5.23712635707897	5.03861094749785	4.36126590708596	5.64792410777813	4.59457614475232	5.41755566069836	5.52230270387236	4.9822834946283	5.17046795218928	4.9737171104812	5.33713282893702	5.44177046310073	5.6317624545482	6.81340934762669	4.21689056887866	5.81792509149183	5.56500695644258	4.94944372223208	5.06496279481459	5.47257521083346	7.01587758671415	5.75678055482905	5.1212847531496	5.63458342656789	5.58051513140237	5.31061707667111	5.157207553051	7.01587758671415	5.57760083174933	7.24666642434838	5.61551416937796	5.03352743413497	5.41800500475424	5.43988539721258	5.42637644828523	6.34364956648161	5.2698223253172	5.05427096274251	5.86460215130885	5.03926971347461	5.47395185857598	5.59203192813991	6.0392312018324	4.90820782031403	4.90820782031403	5.06896544256796	5.62508648464901	5.32489981789161	5.74875834060694	8.29134587841914	5.61933241542973	5.47979587690389	5.03662626603642	5.08686718672048	5.08686718672048	5.2108702872363	7.35458981560921	5.61756179606867	5.21555595096181	5.52732818566127	4.6285021284083	5.58777691980353	5.75264235248431	5.41887923749133	5.76273661676861	5.29026829980004	5.72463583122258	5.7123970417182	4.99285913909522	5.5898125866002	5.40068509636515	4.95712092121793	5.40409580989056	7.07710305245797	5.01751414522476	5.02553168228697	5.02439634203582	5.65824992165042	4.09141924416191	4.34926762194313	5.71358341430446	5.56792048815092	5.2436842039564	6.62512451351613	5.20109377268835	5.05614059166309	5.81225157412359	5.61701772639926	5.69138914250806	5.14534414214201	5.14534414214201	5.62239043165267	5.64791053918441	5.64791053918441	5.31853164165323	5.6270564250569	5.54224130781742	5.74092363169075	5.32177017560574	7.61077923031345	6.97691176324747	4.88537865790549	5.30568752664725	5.30568752664725	5.51520430423999	5.62564066567965	6.78794963740797	5.55917273963853	5.58112865476412	5.79718931423278	5.43094493181851	5.77057349004863	4.75115339457711	5.21257802426065	5.75251794707652	5.11351162446288	4.89180691121422	4.89180691121422	5.67104103693514	5.67104103693514	5.70000988811372	5.56306364092014	5.68253052617917	7.35031967256329	4.27273544396245	4.66260094401669	4.97310440318984	4.35758203260888	4.81845000967813	4.81845000967813	6.77017369712673	5.57886947097812	5.1651532688051	5.61827271809089	5.59123379234721	5.80165939905673	6.37841023709849	5.62736892245513	5.66213263152405	5.41068458569984	5.1151529013402	5.48047718236298	9.06249253930769	5.48047718236298	5.48171991668105	3.91034473704154	6.3775440112066	5.56867534356205	5.71235241184716	5.74879004200317	7.0100619357967	5.3233122456893	5.60320787504351	5.74091975267285	5.83619890854027	5.31370676593443	5.22649182511699	5.7673898071653	6.59286127299909	5.43843690083495	5.69538204692775	5.69538204692775	5.49153662645875	5.3992234306552	5.62517131865414	5.57893090929025	5.51033409723386	5.27475601459804	5.0417224811844	5.8026215401052	4.20676331046115	5.04508092480703	5.54196746317866	5.74377292153045	5.44535249093601	5.08230309067221	5.44034899336329	5.56948235684794	5.64348603820038	5.58909735309629	5.43462003025861	5.50515989667831	4.95941421251348	5.21350126093017	5.46320448000927	5.46320448000927	5.46320448000927	5.31851341743235	5.63712180573615	5.63712180573615	5.01698076017555	5.74117139403181	5.47973825102015	5.47403595582155	5.77237359499112	5.38941367312981	7.29350220357229	4.50821076104533	4.09140127977791	5.63742096174268	5.70652306939228	5.70652306939228	4.3100884993761	5.69399247520816	5.60424285757906	5.52290925261443	7.26299738699978	5.83262653182463	5.83262653182463	5.70433984984393	5.74417447263958	5.01724400996428	5.01724400996428	5.47732330968668	7.31189276434869	4.66193696188884	4.52849876191703	5.74645294614354	5.00809664422555	5.55051200175098	5.62554340713812	5.20447595521772	4.69238104846245	5.64830807142765	5.61221361262302	7.27760710470493	5.70727018723436	5.45996061727172	5.51172937949788	5.6535652800912	5.61627322398312	6.27182022269678	5.53424998581424	5.40050848503015	5.40050848503015	4.44523573540086	4.54643080430292	5.51904946341985	5.25102064739545	5.25102064739545	5.6903034950677	5.74992604434861	5.48223200943587	4.89421806288332	5.03298656971752	5.6127915879401	4.59830019670285	5.72498107329019	5.38344742878031	5.56520786116517	5.91418519702308	4.76597462732059	5.29604777750359	4.47144759802519	5.66917975633749	5.47270371092071	5.52507648721006	5.42054755630317	5.17408501788979	7.15232249204383	5.29835188756695	5.46098035102033	4.89038368721026	5.56503858696983	4.65733629538528	5.63798870849079	5.70264062977645	5.70264062977645	5.29866109568193	5.70872916400944	5.78798406088831	5.29657197013336	5.17427902485134	5.21647523021829	7.05655189587509	5.54230634477062	5.25400034171996	4.68616304563135	5.53324264279183	4.34509976198464	5.22987556712396	6.69640476766726	5.57483873320664	5.66951753005747	5.33496313809468	4.99477218577074	5.11065798242184	5.47461231652082	5.50375876341806	5.64372164976187	5.4496408575712	5.61926012394509	5.51382693930389	5.51382693930389	5.51382693930389	6.24132817508053	5.14315909920907	5.79593935681671	5.64394637119716	5.31668339896372	5.00562466040586	5.64875040975885	7.60403340075793	5.69078317541317	5.5851290501826	5.5851290501826	5.5851290501826	5.33668639362221	5.09332630677356	5.44732298507325	5.37461832516859	5.62573281452766	4.07943218235768	5.18155332396552	5.18155332396552	7.15344653100824	5.7463839301011	5.3389942464212	5.50141094681392	5.12064675825799	5.50931351865577	5.36399476131112	5.28807962752546	4.59583458868634	5.5198881668149	5.5198881668149	7.30923912469267	4.21694546491259	4.54706245879601	5.43700110217151	5.18067184217372	5.48094137550124	5.62864925937545	6.75680576103248	5.41068458569984	5.41068458569984	4.88639655805926	5.26960015907045	5.17571640165372	5.29837015341994	4.38456948524401	5.36031698236397	5.65136963397391	5.37856275200998	4.67426220650814	5.14108395973004	4.85817959763522	4.85141402945291	5.62478327977274	5.41715798177667	5.43738159326986	5.76043906116768	6.11800775976978	5.76043906116768	5.27418581276989	4.95254346963224	5.76200887036107	5.64791963579373	7.0491842479812	4.30988570519095	5.07409135352987	7.35874323869268	5.44615728594396	4.5439911557572	5.1701066181639	7.39595872019838	5.30111653585126	5.48194776567851	5.09732559825983	5.37549170538618	4.49086339769301	5.43199380327655	5.39081968277441	5.1590523722638	5.73072548439799	5.10721874434351	5.09060748903165	5.40960669411733	7.16771619400827	5.48584702515852	4.67260728013008	5.0529639910389	4.37977650351606	5.30216771045878	5.14225906840006	5.38918925078694	4.29236399696393	5.13060214292091	5.37032005267576	5.37032005267576	4.07106470992075	5.31055087458923	5.35608297004944	4.23693891271588	5.72821837525152	5.27889973405787	6.38910347656831	5.67794990434979	5.10733482900442	5.10733482900442	5.10733482900442	5.27205559804914	5.18401660955859	5.17053246758274	4.89552069483875	5.32234607263794	5.32234607263794	5.19908565079911	5.32396373459125	5.61082173400819	4.69100154176429	5.09788297292521	4.9306751634549	5.23722371336637	5.13604566135208	5.56647646593053	5.56647646593053	5.56616805507011	5.29014921969285	5.61297550311502	5.35335674124624	5.57126348430304	4.88675388355137	5.03207449148901	5.36869582672402	5.60355676063824	3.76811998803625	5.2673735129538	5.46810519530544	4.79899734150297	5.62918999916784	5.47308800000423	5.67765841566584	7.25210717721941	5.67765841566584	4.28710309453837	5.71584006223313	5.30733976262571	4.89343838194332	5.32966837582386	5.38789208944137	7.06359710205106	4.7761997648523	4.50141746644965	5.41125803100435	5.08848111503843	5.08848111503843	5.28559651660387	5.49445438506044	8.00918132137654	6.57091877069938	5.29920151662109	4.01572184542524	4.76249583305364	5.16555847603814	4.6231482308265	5.22230755011301	5.17258107233831	5.73650807373528	5.24716670653642	5.44507595672742	5.68881703007733	5.68376828338343	5.2022090257819	5.51733396343026	5.00330457731256	5.66373220298093	5.66373220298093	5.36559011688388	4.42752128844522	5.27869810485834	5.27869810485834	4.74912924367184	5.48169909681703	4.79315396535148	5.21688772628153	5.21911813094275	4.6824526396201	7.3608079255288	5.63682533460574	5.42469004732674	6.86725453454374	5.23800683309904	5.25744495879209	5.43369961666768	4.7514871886777	5.02027598140416	5.58195309700766	5.33286192241106	5.33286192241106	5.35893241734207	4.61220996419557	8.2990841026081	7.4323978200513	5.25149474819005	5.25149474819005	5.38249483120224	4.8017578500598	5.51488316924481	4.66993355908736	7.26756186530455	5.55415040457665	5.55415040457665	5.37808041560562	5.67593370114971	5.02598660226231	5.02598660226231	5.64891556687252	5.57650141225041	5.47531825840047	5.47531825840047	5.47531825840047	5.54123584073363	5.597231282608	5.34088457675938	5.34088457675938	5.4731776220999	5.44182510123747	4.89705206898142	7.01984932533923	5.42654778773555	4.90604647867418	5.26370992455721	4.83784874285543	5.07389004633557	5.47098069240659	5.26964110288648	5.44440710863831	4.57768692896896	7.12460762742987	4.67877937276822	5.14594532337351	5.30667043881204	7.10505384085767	4.38711877423113	5.46448965652921	4.72004927721789	5.61902284214863	7.01478680395942	5.64834594878592	5.0082763539354	5.63723808053234	5.632792341571	4.79830495241411	5.39187559609371	4.40651090288969	7.19492814692438	5.60750341100416	5.21174308360796	5.34329335871381	5.55907403628485	5.56303843448682	4.21976938499113	5.52400284669405	5.34638376268614	5.60083461455672	5.42404107026488	5.13281133756177	4.81324753410133	5.72502486971059	5.61324430344706	7.20388166441251	5.21275053294624	4.79315396535148	5.54540421781539	7.21333008423631	4.26306614183876	4.4000462688444	4.78641837980019	5.60087223698387	5.27792140220138	5.47475798606832	5.50012702870946	5.51096436657234	6.76588158257324	5.05088591043707	5.10834375454246	5.38133254025627	5.51112578840842	5.27684706247265	5.12309948847953	4.29722155714587	4.6235161479111	5.51807159236849	5.58804545065025	5.06151888713618	5.20134077409695	5.67491626270639	5.37071031276231	5.71519393686156	7.21740929731734	5.36956022586843	5.63516329260474	5.38941267287185	5.61162317820807	5.32849546203287	5.52897893677027	5.35592011714753	3.94754287156807	5.53568047010482	5.39866200385913	6.8770150961752	5.03218283035698	5.66221610954013	5.66221610954013	5.61041118596529	5.5872575930016	6.93321132038781	4.55896545363371	4.60961527513328	5.35156621979947	5.14225906840006	5.08397102463761	5.39625228000676	5.24525957386874	5.46544530594056	5.51018705541495	5.09629602810841	5.21350154011102	5.60764731958213	5.53192789852663	6.55572548891481	5.70214281335062	5.1962469474362	6.9095322439605	3.67372659846705	4.98105077572901	5.55793575369614	5.43223626219692	5.27877113512428	4.86157095732263	5.11856367478246	5.19106181035713	7.9214447944697	5.59054645421606	5.07214134793737	4.1879816695154	5.1873317139549	5.2986159582669	5.27482803204239	4.6814427918156	4.72850106250864	5.03668659002647	4.99361510186403	5.02596034816958	5.34170990658066	7.18146837748045	5.59924540118484	5.65008152103031	5.65008152103031	5.2657732967601	5.36964143095262	5.30500812980905	5.5185495687253	5.59310086065409	5.56301015960272	5.57116973129057	5.5795972571144	5.26915042230882	5.29309933228572	5.52913457227693	5.01339529027397	5.01339529027397	5.17083644500499	5.66866149048757	5.32885535235173	7.05985388684765	4.95728612406733	5.37553594516899	5.05467901673449	5.20423724180642	5.27754241994768	5.29636708914047	5.44017771403564	5.20189253062626	5.04618227104493	7.19091761095869	4.73861225134599	4.61144818367169	5.61996273877162	5.36257495718739	4.08220682504073	5.2731881028804	5.10529067809062	5.49886692954899	4.93834605351808	4.93834605351808	4.18529535533311	5.64135703550621	4.59815500953052	4.87583304286495	5.06796972308156	5.0595463415003	5.4684648193904	4.50214836808565	4.50214836808565	4.65258882471262	4.63684715548884	5.27958063974595	5.49867697280381	5.32848120484	5.15010692170926	5.0332197468045	5.0332197468045	5.20927637226365	6.19782381289178	5.59081735383197	5.59081735383197	5.32009625957064	5.56930967774508	4.91406997404606	4.90376809607856	4.7585305447523	4.96080352785262	5.27884306668631	4.28237842344144	5.59986233390793	5.71800289450511	6.77041044725045	5.10808907697043	5.14636342990002	5.15278198225831	5.56564511446427	5.22125792734709	4.97442846127455	5.09168205917646	5.37801637397584	5.33615019875555	7.14757556643463	5.1279038957653	4.32091079646853	4.83550878888417	4.40106104800258	5.50822912210294	7.22722984679629	5.39968111913141	5.35275149063719	5.35905124200912	7.31416886508193	4.54952759078464	4.45751898426024	4.51892737430414	5.29260979971348	5.65924586025844	6.61518614772679	5.31417618917776	4.91176917437358	5.23173962132106	5.51743065804254	6.88028356771914	5.4183743432872	5.18664557696919	5.16455145101471	5.58934238256126	4.71742868017472	3.92425499229334	5.6446155788213	4.91900177814269	3.93076380458613	3.7831690432057	3.7831690432057	5.54937639582821	5.67608711741762	6.61518614772679	5.26657342489741	8.33959758731671	4.91545949499681	5.42231657216288	5.65325267006793	5.13893933657676	4.20047052416172	5.16584048124157	6.41346398035293	4.59341859413836	5.37225766005782	4.9013578220359	4.9013578220359	5.44815232547935	5.12119531292048	4.71363620178279	7.21313415766996	5.28634771588907	5.28797873332905	5.32242304664778	5.46667300156085	5.21150333263673	5.33224536683697	5.63056953444215	5.34257906697825	4.91814685416416	4.73111467028045	5.36257985644345	5.22047395622814	5.1384684675245	5.05306417955794	5.57514555482957	4.54717755190133	4.54717755190133	5.61439261983357	5.31083591909283	5.47578884992092	4.72357927091039	5.48679656144229	4.94896360918678	6.4282966332023	5.47740730858538	4.63649308970199	5.67519020987691	5.38292999001394	5.58238575144239	6.4282966332023	5.58238575144239	5.07768870604442	5.05818689356801	5.31720110892197	5.16351878883565	5.06876107673624	5.49560912806248	5.37172829783942	5.63230664858397	4.90807699611874	4.84903096482768	5.58968311776774	8.07564143206385	4.88046025179392	4.39030354319367	5.19826569487573	5.16584048124157	5.12195387740402	4.54390058583883	5.23736837921829	4.67433417630076	6.44700947738036	5.33672867357633	4.53220153412573	5.31008389154131	4.40138197050396	5.35189929395813	5.35189929395813	5.61488588385624	5.05745277338211	4.95589520276578	5.20313994835995	5.22530207005101	3.8081357762612	5.08216169685249	4.87747027385394	5.64664660263005	5.32594127822248	4.54630783693915	5.38221450075384	5.36112454828538	5.32134589154519	5.32134589154519	4.78443929041036	5.34194963728894	4.97014452445051	4.22284106146349	4.71410595600337	5.32410099344577	4.98537167451885	5.307900846126	4.77172099635595	5.48208430004713	5.37477429955242	5.37477429955242	6.84741627967238	5.6839910606085	5.25914144671631	5.469971107529	5.55960826359835	5.59285473940444	5.23812812858909	5.23812812858909	4.98421533854527	5.01421711253155	4.88620009706861	4.79928262318411	5.42534498338408	5.42534498338408	5.34640530867304	4.88230220663451	4.90345890868683	4.90345890868683	5.35428448546873	5.26161375426684	5.38483689090285	5.25105089359248	5.60429675760056	5.16098174482122	4.88595250692166	5.63180969481983	6.78163195697078	5.44796984717317	4.79374170453344	5.26837738026061	5.36942857304175	6.08039489139476	5.2742691042615	4.92394440439862	5.00243743131749	7.31782801494399	5.23263955788942	5.44266697078005	5.59583610301478	5.66606071948001	5.66606071948001	5.09206105341756	5.41115629637275	5.41115629637275	8.20496486736866	5.40604160922893	4.49826097769261	4.96995429969716	7.00038412466716	4.82794729299354	5.39771678544696	5.00575818096781	4.43889361373958	5.32338373561239	5.44598813881016	5.25483528954669	5.42328784065285	7.25445953629597	4.36531009869715	5.57934600900833	4.38507709897263	6.70194219142189	5.24944579143901	5.47654897192815	5.47654897192815	4.84976998809183	4.96667951271014	5.58188666905147	5.58188666905147	5.66821861585705	4.80834206596549	5.4516430613807	5.47813871008296	6.86031269940435	5.18882254599538	4.38434969976564	4.84366032440082	4.86913826270845	4.86913826270845	5.15216693109525	5.27000417254231	4.57201231645154	5.38826427447252	5.48918794296809	6.61819067520658	5.4133747973137	5.4133747973137	4.76551865304672	5.02024743077102	5.6417314152229	5.30717210974029	5.41431421205505	5.161250202302	7.14726772093641	4.98854593627625	5.25995902289948	4.89289687288526	4.52379064219574	5.0082763539354	4.90567720583896	5.12297624368654	5.35915739107671	6.73239888454804	5.217063719778	4.066997838567	5.47473690355496	5.42398466465152	5.12836550747232	5.57828634929599	5.14017350558743	5.36412143702347	4.87987472673576	5.26015331563792	5.09549503735126	4.99293834051069	4.8666392001039	4.51727435903061	4.16148645472558	5.40853192137306	5.33235064638998	5.53575131117946	5.5259638332768	5.64572203815131	4.6353763759474	5.58129824646375	5.51515866464657	5.2753314772314	5.09477099540174	5.52772974555077	6.24177645557166	5.43305270602538	5.14659032929614	4.99788246342262	4.20787607963173	5.16947441949337	5.15263943747972	5.44667224411243	5.2742691042615	5.17098669571077	5.16403335544963	5.21389514204254	4.99124917174522	4.80332042911047	4.62277544399272	4.6256853817631	7.00990091799992	4.97964866325224	5.28088803777805	5.22775819996674	4.83153745992841	5.4318845212322	5.19164017251	5.32860141723225	7.00023377120958	5.51943426622362	5.39378580344704	5.01850763950046	5.3927102166216	5.40853192137306	5.13414335278311	5.43673357755861	5.43673357755861	7.09676450206714	5.49492280125206	5.39290303036656	5.21948739448151	5.36207919103484	5.36207919103484	6.42857065810362	5.40691306717504	4.94415411709164	5.1081632850387	5.59202969549376	4.34165034221117	5.29380935262125	6.86472140954515	4.61314196649692	4.95648773512015	5.191403762667	4.35329597327267	5.5924086672545	5.24689392784701	5.51284323691603	5.10619308879558	4.83662609049187	7.02410211651176	4.98193901997379	5.47314629515633	5.38449966537545	5.31351827597718	5.29716317706232	5.30641447503167	4.57760360834501	4.66682655076523	5.31387098205987	5.48009531418687	7.20964357697187	5.11884231898864	5.17923361223935	5.29579156339726	4.3260322255779	4.75839992822368	5.50495409814898	5.52632719271924	4.61259848432379	5.30865623035444	5.46545756910458	4.27281850797346	4.62657365092887	5.47084990179445	5.1987195485771	5.08860419333223	4.64038858939559	9.08847340908803	8.23829082889304	7.23602459783816	5.42522545617722	5.35078373281467	4.73297829474897	4.38742414723986	5.312100043871	7.00593498116265	4.45570419501439	4.31669739380211	5.56472224092917	6.33156639425433	4.52181728231445	4.84087327901904	5.27444978805424	5.3555326660343	5.3555326660343	4.49107522503319	6.54698466327874	5.10771504193682	4.19315368759389	5.59521631593004	4.42011386481859	3.90459849833992	4.37522396063693	4.0106308155641	7.13070831782444	4.66840158595726	4.66840158595726	5.26026903814572	5.26026903814572	4.87015881672948	5.07266562434791	4.85904994085593	4.91231891992451	5.38901585098885	5.78159465402048	5.24193601467513	5.23663854357552	5.22705031819741	5.377104191555	4.62099945509571	5.53887834912318	5.25654545705344	4.22373192743842	5.72398937503961	5.15035976600581	5.18838380297863	5.03670033292453	4.51406217182537	8.10962773311512	7.28038630646612	4.93107912798667	5.43957857354876	5.43957857354876	4.66217768870878	5.01348643575595	5.20182042582344	5.53827872908362	5.07515820410163	5.27763172644649	5.79190692145197	5.32698387026914	5.02174176758553	5.50094018276028	4.56850121389755	4.75711005758549	5.39386004422007	5.33081453919221	5.29050438609411	5.50847810906189	5.50344488786384	5.50344488786384	5.40394606232596	4.57630367162431	4.57630367162431	4.42749905561731	4.41425884204478	5.2993763942099	5.14383372819002	5.40416888517843	5.40416888517843	5.12863828075588	5.47076042718121	5.15254483421003	5.12863601519968	5.02027541936277	4.73566561761349	4.73566561761349	7.22876387553376	5.40237080589004	4.88905565201113	4.73891574274563	4.5062843741081	6.2712553907829	4.37284556794742	4.84321712408565	4.53304076238171	4.37470892017695	4.95966446336564	6.4999130148834	6.08019919325363	5.17009941945038	5.45546346015495	5.50046144368027	4.7804965871861	4.79771362895595	5.03334422566885	6.95324371687988	5.34171085548991	5.08175621452223	4.8068497207287	5.24040249285601	5.41779407213422	5.11340089388761	4.28902961627086	5.17758485138382	7.2714039247148	5.23166686874216	5.23166686874216	4.99608770686165	5.37599080023943	6.8278404921917	5.55381524933755	5.03998421225279	5.48293064015542	6.93862011705281	5.24112132811256	4.87540205093414	5.55347402786783	5.40676104186295	4.96106410702315	5.75821568645129	4.78077412591108	4.78077412591108	4.78274482493081	4.64025690583576	5.40665051587616	5.40665051587616	5.52824156418983	7.05986168106774	4.8911486964222	4.88235881958143	4.96538634312195	5.34422784637984	7.22713477161813	4.73923588535119	4.80427946338743	5.37402278200763	4.93676623623915	5.46772934175585	5.31431934818132	4.08324162216873	4.91857132704914	5.48984442687101	4.43722133083401	5.08026022913058	6.97624068066242	6.89334641653336	4.83672416535351	5.0370964394327	5.10923724329817	5.51492855966806	5.17073014536179	5.01239871931299	5.39932296875253	4.14757826493284	4.75698354339914	5.53452529085853	7.14963845154699	5.16102091050325	3.90949503733746	5.19140260693633	5.02498582516115	5.51540220606669	4.8458666212457	5.08968152746975	5.16570594442898	5.33960884621738	5.33960884621738	5.33960884621738	5.10328135144905	4.77792700324522	5.41942229049847	6.34926418655269	4.7382759035171	5.14960347609328	5.15965717881004	5.37957570176426	5.40658551296186	4.80242303504948	5.21885247831488	7.04489502589113	5.05834662178975	5.44030309184204	5.46109197467807	5.49638339527203	4.9942213735754	5.42276652532257	4.76240500100135	7.06352467138574	5.40824252407918	4.9679047190585	4.72064327323036	4.65680012114006	5.23041631460188	8.23340331888932	5.05135325212805	4.509536154163	6.54798030204186	5.06694799547859	5.06694799547859	4.73911276589397	5.1164875303777	5.3981304609736	5.42637826165774	5.22692789273907	5.15138398098538	5.33648900150849	5.05732794971982	5.89174292312024	5.49210144056732	4.756823985151	5.48814908651205	3.86234050712965	5.42485375909194	4.91930830474862	5.21526909531541	5.55793575369614	5.26317974067777	5.29014921969285	4.24411355821243	4.24411355821243	5.39621761167249	7.23449376542479	5.12026455730661	4.89282313781141	4.90058995223216	7.1143406418535	5.118912877042	4.61806536161523	5.09206844758238	5.39487304407884	5.40744318646977	5.51937339048051	4.69698508023617	4.57118852480219	5.43650450790579	4.78698480512874	5.37675167799086	5.37675167799086	4.43690068068319	4.25349649364733	6.56165331040738	4.46527235585158	5.39082417677477	4.5316016331119	4.95603186110259	5.37363142120424	6.66942735419214	4.79150003028535	5.36754127246226	5.31528724970498	5.34132697143992	5.5573793784113	4.44919138382228	6.93883407601132	4.81007887286151	5.35171318525696	5.27566168401343	5.39562239188139	7.18880533749285	5.41025581805244	4.93277685108356	5.36174288443832	5.31534597030218	5.41314162711811	4.11707074288748	4.47153077820586	4.02179601834429	5.04784582441036	6.12245091514445	5.18329293585919	5.03936173732645	4.96784694957346	8.21028273521608	5.23443144669778	5.41134398622773	5.42276652532257	4.02156459809326	4.64168269051979	6.79404045206026	5.23692229409406	5.01042249945772	5.19197460095264	5.08861106084201	7.27031370231027	5.0250012036869	5.18691958039832	4.65479761006061	5.20549231184709	4.53255301848727	4.89197746184803	4.28041212189907	4.79292974308336	5.35035833838533	5.50000566477418	6.42036370578441	5.27176670564619	5.27176670564619	5.30433885410273	5.33789592556895	5.37835406824707	5.24385324155673	5.25598128781675	5.15236241677668	5.405272630935	5.00092627668996	4.8700634744756	6.08223829364091	4.36837634667428	5.34143977525572	5.13552087102264	5.29430308333387	5.4088995366838	5.4088995366838	4.70609789201968	5.48264824818427	5.06247345457802	5.06247345457802	5.2996644844183	5.35185410401449	5.47065965585569	8.14809495508121	6.7614076881317	5.56073936301164	5.03339680748255	5.12414453095383	5.45564542669842	5.39034535406047	5.19393524760929	4.06027254436306	5.31017940410538	4.67629665426815	7.01068293682238	5.25001588607955	4.21920987761335	5.18354685712568	5.28765188748608	5.1764286164978	7.02181750148656	4.34121549708936	5.18633637294124	4.75011748492333	6.98562901269296	4.92041040746313	4.51177113534263	4.88139173685429	4.5188126070186	4.33580192642184	4.59157519920916	6.77767580504158	5.26665263640766	5.26665263640766	5.23020749819473	7.06940166913215	4.97308195063633	4.92330470885724	5.43202564307123	5.29058579050155	5.0965076637446	5.13233294652529	5.13233294652529	4.79620641379023	4.79620641379023	5.2533927891374	4.80539234873502	5.12025592407641	5.07724564599172	4.19619187381753	4.56839057609844	4.67348433986006	5.37634611728755	5.07390396991491	5.15159654152472	4.09840543557158	6.35064074537829	4.96737308548664	5.13251390126081	5.16013705356752	4.96804523608599	4.96804523608599	4.94844861480607	4.94844861480607	5.5070382420738	4.90032763725587	5.46016232217486	5.37675167799086	5.36182239882117	5.13513728700815	4.49383143500216	5.39205933092721	5.43507849556701	5.67183520676501	5.2054404850081	4.23506550367075	5.80450432485356	5.50911158109212	4.13392252556596	4.52164905826119	5.07847431454823	5.43591921276746	6.9937896716574	4.93508322540129	5.33305209939587	4.88067915847699	5.07878503150393	5.16319696717272	5.03434651883866	5.2632025312224	4.86399792820249	4.11553537422628	4.84393596290594	4.48137356087137	4.6550274841502	5.47447090414384	4.88235881958143	5.05743113267716	4.74109878133256	4.71263385261939	4.47865744464857	6.51928587739534	5.0097987758923	5.36708893519512	7.0634741413838	5.36278857010138	5.36278857010138	4.62030454177256	3.94886275620346	5.08552147193496	7.06466483710224	4.51150646559631	5.34362334137354	5.34362334137354	4.32453127241204	5.27890158009853	4.22515926368842	4.72245292665057	5.10872417465756	5.21486609050556	4.93713904666267	5.35536026961882	4.94110599610873	4.71653601801346	5.08552147193496	5.35504203936596	5.35504203936596	4.23699008642572	4.97319219769189	5.37046929748002	5.37748765499903	5.39629574174909	5.02937397713111	4.95096315838914	5.40330313896685	8.796297821552	7.59226476719578	5.15356507563514	5.16921486698227	5.37343404799495	4.86579099181618	5.40296420556971	4.97217326640917	6.7082910046488	3.9351283934047	3.88282859620599	5.05709604739019	3.7353853132909	5.27566168401343	4.49984239606978	5.23936307095285	4.4387189678832	4.99958300854661	4.41425884204478	4.33186032363133	6.96016487075805	5.42606012324087	4.66194252992073	5.18913999072452	5.31799576079238	6.48752017469288	5.15862200592675	5.30575702404432	5.30575702404432	5.02194554935045	5.04280634061763	4.80494157131512	5.16697639767078	7.01057755257133	4.68059804494012	5.36517887157798	4.0314452351157	4.83007929471251	6.58398707977139	4.7420114473466	7.60972195078779	6.59039115843081	4.89114404388971	4.95393894391301	4.81892423509509	5.34342654998304	5.14019266878775	5.15179132231596	5.46793336664848	4.994971635453	5.34719752494759	5.30633051564612	4.43920608058734	4.70180865581898	5.14693647450537	5.31123192746641	5.08004701823373	5.0004954301484	4.52223021693286	4.63109949287447	5.29891336015624	4.94228541537532	5.16303342090948	5.31258010559969	5.01118851732848	5.12950250654741	5.15015673705545	4.66791216929884	5.23471702290588	6.67023226083611	5.52277179569555	4.77111403585336	4.60019942939345	4.35728862446622	7.17472046871451	5.48390438146148	5.00554308841147	5.00554308841147	5.44396736165153	5.24389374255817	4.74582546658201	5.17774553917662	4.91675872110229	7.01191015268754	5.17889201888736	4.58117976350476	5.15313789026532	5.00554308841147	5.25725322089369	4.77560313912912	3.93178503739232	4.83720432375458	5.28786433187788	5.03161150742398	5.08814740254486	4.61592131292442	4.93398505943635	5.43072038095477	4.9979058932003	6.9296726147245	5.35322280085974	5.07859845434705	4.16891939566271	6.39325946435107	5.21601185592884	4.70493973033702	5.05304460908803	5.38532555877946	5.00758939161752	5.25381868691044	4.53476843015245	5.08462594694449	5.15319061726814	6.95020027067027	4.82447756725149	4.53217300628841	4.53217300628841	6.95020027067027	4.36532264165943	4.36866180596283	4.77514607495716	5.00235016315805	7.96681484037161	6.55975880288922	4.34342700415136	4.35091046182946	5.34162349672746	4.98500255770398	5.24196120681423	4.5285815327009	5.39580931788859	5.07918290975422	6.72642701636954	5.46547325040082	5.08267096818496	5.18612835916322	6.72642701636954	5.39665925315022	5.13298377221789	5.05109227216566	5.23986413427244	4.71323022340467	4.51391067192406	5.38960525498351	5.38960525498351	5.47795733040245	5.10311672688979	5.10311672688979	4.30046872095978	5.27695521022071	5.27695521022071	4.92305933601127	5.20000771624471	6.1381728588212	5.04704638475388	5.21957002923297	5.19548938566494	5.24200054630113	6.65350103776943	4.88235881958143	5.40698479923731	5.40591880025992	5.15468025661424	5.09166599722359	5.14500502288023	5.24772603361586	5.24772603361586	4.81596324754747	5.39167434961227	4.9914109766871	5.17130582488836	5.42284434931086	7.87379814019677	6.03774146832846	5.38550503150796	5.08427181015448	5.32780713691275	4.52439051817578	4.52547878634709	5.08267096818496	4.83020140985513	4.96378549541396	5.50231969201629	5.50231969201629	4.77282947364726	4.36128042695947	4.82535299420864	4.91266879767166	5.2142322805729	4.62720169390609	5.10977024442323	4.89095064052832	5.25977947694123	5.13753980915826	4.80274987345763	5.16745995195374	6.52687553742535	5.1647217411098	5.20788384676692	5.2226035292355	4.96226092929523	5.14084241060123	5.14084241060123	5.12910977752705	6.20016533805531	4.05898181994867	4.5315612263122	4.42912269099986	6.66426003545231	5.34701061239736	6.45110563159628	5.263282398025	4.64771267163882	5.1299609925754	5.12387751304529	6.98942160954652	4.20582245103813	4.81826408061047	4.91326728281147	4.84903733255033	6.58519967369537	5.17695095169934	5.27304616606449	5.37714037100172	5.08462594694449	5.08462594694449	4.9590607471063	5.02946448239496	6.61555766888887	5.12918636393688	5.35559150820314	5.20313942738913	5.218318284756	5.218318284756	5.76102574337943	4.05514401982744	4.00257260008506	4.4758767712686	4.66139127662603	4.91740482306453	7.00790116522278	5.00319263111986	5.29951932236793	5.24014705217637	6.90647612612076	5.0823324346151	4.90367655098687	4.80999661818603	4.43472102751045	4.46851010494023	4.77744622542128	5.2403006396421	5.2403006396421	4.98553438025042	4.95815781027223	6.97648006864122	5.43506878552786	5.22398525319206	5.07971181208695	4.47011892433738	4.81988562513136	5.28809343753745	4.02581683527602	4.57430235854466	5.18372329623403	4.34333355167328	5.26596650954553	5.21608572438802	5.18913999072452	6.80002022244557	5.25806089736314	5.07267304027152	4.68297663537945	5.0129397710286	6.09516177894436	5.08711603472465	5.08711603472465	5.17140327507858	5.23136544182393	4.88932596751425	4.76446054981399	5.21957002923297	5.13991095174715	4.89759850030381	5.13323402852194	5.40061355092147	4.93710855676044	4.82949797266291	4.54984566648284	5.08458386533222	4.485260932609	6.67732271599332	5.07455291102048	5.22207832378522	4.68625160626037	5.164864666998	5.164864666998	5.38362190123393	7.095003278612	4.3784421949093	5.35846053799701	7.02090875268027	5.17560279316578	5.00902664640533	4.67523148180002	5.21859784326886	5.34989017806759	5.33672743170123	5.29519356860125	5.21303486394649	5.31520958613934	5.24270300721388	4.95559484757731	5.07770784114375	7.91912976955987	5.39705201171685	5.00435380834933	5.04976622497303	4.63199008359115	5.13071506024752	5.15189894230014	5.00187641046862	4.99984624052881	5.17416362863835	4.9193060483404	4.9778268981298	5.0284947230997	4.3719682198614	5.36598655189827	4.78011408053446	5.05002084246579	3.8896931909786	5.06661435543157	4.97355657083643	5.27936034940059	6.73646423840669	4.50469770749452	6.79106750070993	4.90078324508071	5.47103553602496	4.95466627320611	5.07117794426059	4.8687982993609	6.79106750070993	4.44459810190482	4.41168915402941	5.12614094831785	4.86982142221547	4.61691555656946	4.28508500410605	7.11228753522555	5.36088948612314	5.33233583976214	7.08391064735049	5.02573849667604	5.2427028827856	5.36752431988883	4.50723580945445	4.79843916456452	6.64092339505433	4.96515357024913	4.96216192104724	4.12516860917503	6.65595690236303	4.83738016638246	5.33078962282985	4.81687111114034	4.99708941162899	5.15986219641874	4.74524443745416	5.0703491814757	4.74054531858591	5.05449986128629	5.3472616422242	5.09980464520383	4.84468410944812	4.70060935053437	5.36920385215692	6.96713190022607	5.17649996246767	4.55071656771035	4.6332514697738	4.94838009030051	4.78958968102839	5.4392726935613	5.4392726935613	4.4754591292454	4.97482130528395	4.41270274933523	6.96696229197235	4.43421240556102	4.94433519530251	5.11013844495149	5.11013844495149	4.93557088732129	4.78098529635508	5.08244797732602	4.35796241887233	5.37387614942281	5.21259547484636	5.2414328377079	5.2414328377079	5.34168925824489	5.29130415840305	5.29130415840305	4.29462610682298	4.25342116039563	5.0918557210822	4.36941437276899	5.14197472906243	5.12006923166947	4.63638873028646	4.61407342219232	4.77534556075035	5.03156288039821	5.32308553311455	5.23555998766143	5.04867997711016	5.66555260627269	5.04867997711016	5.13347567464177	4.8113971159337	4.8113971159337	4.38732410940795	4.70860703837456	4.98540915284307	4.70274336747743	4.00404173099275	5.26949728528463	4.89498308899888	6.75843838381442	5.34340730411475	5.34340730411475	5.36808645034743	4.9326387947489	5.25531731570883	5.14158704175445	4.55655574690665	4.80421808426128	4.80421808426128	4.5399382622681	4.69923266540933	6.74822886629414	5.10427974355764	4.83400013681652
```
