## Supplementary DataFile S1 for "Exosomal Profiling Reveals Mechanisms of Hibernation-Associated Neuroprotection" (part 2 of 7)

```
"2022MCF0011_n_8_01"	9.18939155030581	6.7013859616414	4.78001498651915	5.27111613720811	5.18255311437215	5.02370324721097	5.02370324721097	5.11376899986042	5.18386126542542	4.9700600576261	5.36832878104612	5.36832878104612	5.09371196547571	5.15834332420594	4.36276375934037	4.85362854413717	4.4795855353361	5.40332201727672	4.93250917543304	4.72308206927712	6.73729552617493	5.32583974878355	4.63177211314257	5.05483131655092	4.8280501348299	5.17974392138324	4.77816865793287	4.77816865793287	7.1216899121548	4.67018858218838	5.17600538591484	5.41614682971893	5.13056268493277	6.81414795515004	5.11083420783573	4.98551752625478	4.50262071808429	5.05525388358966	5.11181901190197	5.21147313815329	4.54375882730729	4.72572350138841	4.35429386866525	5.1478227479815	5.23951492385265	5.35543807575514	5.14277958860476	5.34987913096292	5.20105417901128	5.28002121688243	5.27154062908922	6.80639017320901	5.33378348494503	5.20745462032505	5.35157507082908	4.63493075275527	5.0801296978897	5.1506798177234	4.05457555578396	5.29947810628783	4.23486995974598	4.35504129056967	5.34128003052496	4.09876391497616	4.37723839180838	5.24235617238193	4.84136740076239	4.62425644147829	4.50345447927725	5.29406129416527	4.84038935837209	5.3879846320572	5.43631030353687	5.08602684944175	5.20049700730158	5.27651778755749	5.22361629394542	4.53899796005268	5.29891102685031	5.17236204783661	5.43552125458035	4.60998344889065	5.30343687607215	4.70400598499439	5.13482261355904	5.33811541921539	5.18922620173269	5.10347712465941	6.62218156959094	5.18798870742543	4.89619858734478	5.38084952986029	5.22341417375989	4.83612682124627	6.85289949528745	5.29090641442918	4.92596444293367	5.03357295545012	4.47500564231596	4.61650340320613	5.23414486568188	6.29990966466519	5.151159667374	3.90884100803123	5.31653668584954	3.91310329448218	6.78654681351866	5.10222585873609	5.33805016831922	7.01152183753146	4.97366865478554	5.24209510605441	5.3090624527362	5.39795454634964	5.34745660141822	5.09191434249332	6.80978658843988	5.07547846154668	5.34798167641913	4.90023024680205	5.23596643794339	5.22885966834202	5.12022319618483	5.20153468156244	4.49169010066178	4.97787484381165	5.27544265612693	4.39537916127433	5.27294639809514	4.40389332042122	4.47094300033344	5.11650066391748	5.27154062908922	5.27154062908922	4.96444681344923	5.30003255222496	6.75929205451111	5.22956100309399	3.7944843649696	4.50427412141352	8.21796862267047	5.06549172103884	4.90099513220198	4.90099513220198	6.83678848179922	5.27651778755749	5.04788999820717	4.75606346172095	5.05336347578533	4.94469861032688	6.84765101218484	5.42029404933743	5.2618582150068	4.96729321035155	5.19632898807005	4.92391525670106	6.78896294708342	5.29162893360421	5.27213113774271	5.14840722520889	5.00253578192903	6.86007326540079	5.34982484178232	5.37505067188912	5.23574986675227	5.33502765606783	6.86007326540079	5.07355823952329	5.06636869511148	5.06814664095635	5.24569672648326	5.24113485656282	6.4006637190425	5.37000260470442	5.11860962068964	4.9711752161988	5.21496116347576	4.93913583561049	5.47603186605558	4.89054653440375	4.30946097166184	4.28734219675255	5.03165655005498	5.41551504926276	5.06095865027315	4.1992350963584	4.94469861032688	4.92848887411264	6.70011930383718	5.04378246388572	5.13270369705778	4.16905145216638	5.25457918182377	4.44270545355094	7.34839005586856	3.44855833427422	5.09764561888163	4.98520634157258	5.40148510364335	5.37231088795753	5.37231088795753	4.92126958576444	5.39036895775493	4.92936703729963	5.13819723455572	4.52455422935427	5.14682800008639	5.14807506766223	6.45831124193217	3.8324209306138	4.88268839497824	4.87612540000982	5.04688153947396	5.18112259267968	4.4462004224503	5.03529713284014	5.1737765000679	6.52293606585013	4.85939781082962	4.90989962431871	4.7845563690385	4.285226393687	5.22680997637275	5.15028583453787	5.30028602883616	5.28771256594113	3.74011491589051	4.99928366375727	4.06658880904113	6.98060882726123	4.99845746027194	5.30697683712927	5.07531885784685	5.05325231171551	8.17093087465956	6.98060882726123	4.67355864392262	4.99722029385498	4.6006575709599	4.30716150491866	5.00341433847096	5.00260678049032	7.072699210644	5.14187302490427	5.28071117497628	5.17827855073942	4.98734964590874	4.99145252776078	6.76114265971621	4.59239945692501	3.62684288317986	3.82440524032	5.40193283698593	5.40193283698593	5.97870394445405	4.55636468668155	5.25505850831108	5.11272108506485	5.18563045780396	5.02767086847011	4.947428548409	4.97529475957936	5.10589616877379	4.75901797077429	4.37994529752474	6.79526097682518	4.37994529752474	4.86603743223412	4.87842564182527	5.2900008479971	4.56942139109235	5.05671561086426	4.82303720379254	5.25264047674281	4.32574992564616	4.35607085733594	5.36198644651271	5.1186571175747	4.98864390459685	4.31253729091691	7.29233939561054	4.2631725071656	5.20657118988872	5.20657118988872	5.32784160500748	5.32784160500748	4.36072231704105	4.74060672537007	4.93506305610202	5.19343594657969	5.12624224572778	5.12624224572778	4.89526928642531	4.92126958576444	5.11837619282871	5.11837619282871	4.19161718107791	5.25590167913884	5.24462387523816	6.91816639126189	4.89402331930347	5.18863497637568	5.09362920592123	4.13429819858867	5.37220223033932	5.15839395559071	4.72439138877739	4.96535002932361	5.02470304417557	4.80964864291259	4.80964864291259	5.00303860056111	6.8712213114182	4.62408130593184	5.20101481300523	4.64626761828011	4.84286289583146	3.95978127332565	6.8712213114182	5.29678351565846	5.13599580395348	5.25573120010069	5.25573120010069	4.27471093778871	4.29668534412862	5.1503225606706	5.29333116789969	4.8424157952806	5.22565415656512	5.09087708270629	5.04435439546836	5.34857557373251	5.16224678858418	8.0921781514325	5.10589616877379	5.22925289668141	4.01283237871068	4.04573666668334	4.56354268747741	7.11907881482016	4.40463276482479	4.4000574533449	4.98169017808289	5.18449952450207	5.28613741695253	5.20867907189751	5.20867907189751	5.15595909324227	4.68163493655266	4.68163493655266	5.14784462200496	5.1074135798976	4.84271235034439	5.03019683852768	5.14589027596439	4.78950357884531	5.27049504155851	6.94433026574033	5.23891457075619	4.05587206899396	4.69425087060987	4.23408215688521	5.50696730612479	5.20528063631056	4.32815282763739	4.82122953464744	4.60091390545577	5.10206625069008	4.46131249755795	4.46374802341347	5.34857557373251	5.03997023341539	4.99331725150738	4.99331725150738	5.07975513718987	5.27049465180915	5.3720381971974	4.90228209843003	3.98670192539935	6.16515882759813	4.94093923253133	5.04404036043639	5.20865119144637	5.21015159691823	5.19795790789676	4.25073217758337	4.71247423309697	6.29616223222531	4.96817203252584	4.98858241037678	5.16346600026489	5.23352323440982	5.08299654006427	5.21068399298947	4.86327643298666	3.98106386489411	4.47950376301086	4.59996980871493	4.53171852949605	4.97048131447944	5.02355955736278	4.97500683776355	4.90752196127978	4.72559529995824	4.56613545447068	7.02789819958211	3.98793147075296	5.30120437201286	4.36464883359958	3.73055206377197	5.33362021944845	6.96627397114344	5.09031520070213	5.18583389225495	5.03952224067933	5.22217874135273	5.37038529958652	5.19640176081388	4.33706791688133	5.23067609861845	4.24825261800778	5.26730194064955	5.26730194064955	5.12527213623373	5.12527213623373	5.22944045978928	5.15731240484579	4.99710640360781	4.99710640360781	7.53832083746536	6.84927717024211	5.14050306213586	4.87646673238213	5.34433780640097	5.21535553572802	4.88965035366514	4.20034950489078	4.6931995739907	5.04825154633754	5.14461175642594	4.96511219697965	3.83598404821638	4.55156830246174	5.08896136161687	5.00558275579381	6.74045436333126	5.25749969964845	5.17489505696831	5.20818922261603	4.60788251121173	5.05587803142591	7.05872025418429	5.14619445190777	5.07150887569582	3.95760215507674	4.94829580808878	4.91392145272393	4.65265317485301	7.1011543524577	4.93385184796084	4.68524303176138	4.30009054745428	5.1596394623636	5.3205944588497	5.29295242558388	6.8829348460452	4.96312624525694	4.28924175654701	4.96800454004658	4.20277976843045	4.66690083056685	5.31516312199481	5.19894638847545	4.99090013696378	5.29136756066611	4.96258946608499	4.56280955635469	4.78573896578363	4.20363690945755	4.11391111242859	4.94829580808878	6.94374024107682	4.88438865933101	5.28903542515164	5.08687403837432	5.31463998351736	5.02979561741372	6.15443216680774	5.17072178415866	5.2949469286015	6.94283944610257	5.27910044519077	5.18344101452656	4.94066541478108	6.98907082452447	5.25399339942836	5.25399339942836	5.28130700955651	4.5076375292178	6.47847607746947	5.11295704851085	4.45053231071818	6.16305463399175	5.01231244574738	5.17266657082715	5.11942613927153	5.10766207806809	8.12201674646447	6.92049071150825	4.64975546723682	4.77891069657722	6.7393995280283	4.64473918913949	5.13819697991829	4.89759461820786	4.89759461820786	5.35348707057415	4.61557319441158	5.13661355617642	5.08687257240682	5.12932857356186	5.10005099192785	5.13813192685273	4.93724054160312	4.97180563088689	5.21763670267033	4.78397948995645	6.69400504570203	3.99511210412528	5.35079299850727	4.65751892492368	5.26429688886581	5.26868294544031	5.26868294544031	5.3498221581675	4.88840267072689	4.88840267072689	3.92744206155198	4.88295879551759	5.24704893481713	5.08872736527364	4.04496289998243	5.08776348611564	5.08776348611564	4.55457566369704	4.92282446621179	4.94450352814836	4.6361471707431	5.10550045918967	5.18311001156236	3.6265878227465	4.94075808267718	5.11000772075338	5.12553184683875	4.14916461297871	5.0667353923779	5.26909946277833	4.65649087782957	5.05896000505681	4.60925582336877	5.34516939448962	5.13487313905962	4.92133814941254	5.21075353720222	5.23507876812697	6.06503282119367	5.32868431965503	4.96678157743887	6.81092791866734	4.35344085498736	3.60389121619932	4.80226346284351	5.25677887379385	4.49454633604049	6.86529396896538	4.68450166321132	4.96136762091263	3.90704231697517	5.11967141684145	4.92631002034077	5.26167833883924	4.91353338317529	5.09534293825137	5.24047756830319	6.85032750622357	5.06982661616784	5.05566139796099	4.88965035366514	4.8595209943559	4.46067971204618	4.92828648170167	4.67688234818984	8.06658224002446	5.12487876291394	5.04430658946227	4.0766813043812	4.07853587384165	4.31452578312153	4.28257341909905	4.88295879551759	4.73252947132515	5.05547711678161	4.97637017758367	5.18422151387859	4.30610351392479	6.56615653561032	3.50621366663871	4.51899330425999	5.17641691656329	5.17641691656329	4.88586168864635	5.33595544603718	4.94788973717537	5.28090181908277	4.14166252965099	6.77897353014102	5.17298450983889	4.79167299006505	6.9532833458722	5.08047535103623	4.29103692732107	5.30567505660758	4.06606002929078	6.67047215590337	5.13616325018351	4.33224292985981	4.40481076782481	6.57691362609298	4.7519865476819	5.31294399519472	4.76662458566176	4.19460366970636	4.99840708394922	4.09314721539862	8.24650149750184	6.98709827936322	4.91611437700121	4.91611437700121	4.38864383981078	4.38864383981078	4.88136276789122	5.03924468351756	5.09664564282547	5.1297631873836	5.15434617600112	5.05892553600698	5.19604484265738	6.55476711544984	5.25008992435689	4.85953378172696	4.94677044388777	5.25292020313468	4.87595079901868	4.9612841025332	4.79260131753453	5.02006126969832	4.37795466812755	5.12146916204263	4.92757155606891	4.92757155606891	4.87903325149881	6.64551919816938	5.18259174341376	4.95078867861569	5.20046895380101	5.06286536384725	5.10165618075628	4.47339586114625	4.88734507362314	5.08744089327048	6.79652191542085	5.02607058931715	5.11549897518915	4.70623338597996	4.64975546723682	4.75493025856848	4.52147029967381	5.12575155640118	5.23301003654526	5.05265705148493	4.61220328286307	5.22491350182108	4.98532522037726	4.98387652359728	5.02511292027413	5.0179762098448	4.5450944651377	4.00174093094824	7.06586360196908	5.23342640058157	5.02354560660048	4.66024926162536	4.69026991471542	6.87785764172251	5.27425790634659	5.04640531773576	5.03691868104582	4.28047419571209	4.98278699391083	4.84554665554778	5.177341845349	5.31949035378784	6.69659745495766	4.77097898122819	4.9440861983561	5.0551788342916	4.7470139587244	5.11789311570599	6.81994076442379	5.24735891163513	5.24735891163513	4.97679773057368	4.54561149895682	4.42807399292081	4.93601339543546	5.17820260058163	5.16820240925446	4.43396203859758	4.69654193326097	4.36541467765794	5.2272076948292	5.23129506405154	6.46062286038646	4.26190283505061	5.23834619155554	4.89305823677605	4.89305823677605	4.89305823677605	5.07395962167466	5.05089242262546	4.41949389634668	4.65024655430316	5.25959548037376	5.08468027704364	3.4292564331407	7.93496667438073	6.52730928134239	5.2006408900366	5.23396012658449	4.9239818072608	4.46643307326762	5.08914338900017	4.8574742501155	4.3877390663568	5.00586067441794	4.99040779787147	5.20795415153441	5.21468491962435	6.92607461260449	5.08476805148518	5.23284284902095	5.11295704851085	4.24115968745337	4.73392562258508	6.13710247752183	5.08795867596604	4.2216552025929	4.34300115840805	5.14527342235942	4.76939851137487	4.08277053083065	4.96620405783515	5.11152561909052	5.01747331140211	5.21882203663007	3.83718876153367	4.83439490245283	6.84270019150539	5.06646171714839	4.35431466833143	6.64704059970246	5.24921125024071	4.96404105113808	5.12234492945047	5.15724417807293	6.64704059970246	5.16317175616142	5.04518050291607	4.95234026224573	4.95234026224573	8.16753434179078	5.12171985009148	5.17692533807627	4.92738857258382	5.13393581261191	4.42089921008515	5.04267376842425	4.60230810866025	4.16633168806792	4.10556171288218	4.4943811101254	5.24676908071132	5.01036084944831	5.21202776288308	5.08701647246806	5.04618487594867	4.10543620738981	4.97989398090207	7.0403037047006	4.49782650752458	4.95768450991515	5.19474837658072	7.0403037047006	5.11866039942324	5.17221515673854	5.18160930603552	5.19006647509627	5.08647880750441	5.02268885571848	4.95101102360244	4.89397210914821	5.04491941784626	4.5367890820819	4.30821124920048	4.68246364452552	5.0801296978897	5.1021194293368	4.87837830876516	4.07167691447619	4.88746592396163	5.19367298723385	5.02582557920566	4.21172031601107	4.77637526686064	6.92747293615849	4.36538276168592	4.98073847691963	4.40426408265432	4.59141080459979	6.92747293615849	4.22572692926413	4.82090847828978	5.29239833400452	5.29239833400452	5.09245977602315	3.99887120290266	6.55474861602072	5.01744712372496	4.32143695432365	4.49793093297714	5.11964347623528	4.74550975192002	5.00782152330392	4.72273309674856	4.60107692712222	5.06909058197306	5.21149036872602	4.96283965536927	4.90408061922224	4.83460525805743	4.83332911056864	4.99516721094131	4.99516721094131	6.80770792301472	5.13589603990378	5.02196349542522	8.18473600247221	7.01507837559651	4.86170186606016	5.1790975795582	4.63888237915214	4.2587241568722	4.74514472478142	5.14691907957046	5.09541506433101	4.79451186047098	4.94461293044665	4.81498524503523	5.22196393381802	5.22196393381802	6.46398069985295	4.37281059220255	5.12530833132145	6.87997799912097	5.17929378670559	4.49994287750221	4.16590827257862	5.15177501394959	5.19245194073145	6.86040443716427	5.09245977602315	4.89092176292124	4.20033949981834	5.0636506773563	4.91697564378335	5.2455096020791	4.64524057372692	4.88982195048709	5.15281938957887	5.17664495278845	5.03911701686542	4.7310710255239	4.06099094005151	4.6321680933689	6.76092907600685	5.11792856190466	5.03130825832918	4.29581311010135	8.88144944741859	8.22527532503262	4.87502450494627	5.20065113332355	4.69423662837892	5.14410523462129	4.98668886198774	4.71460635797659	5.16999394460158	5.01826139764323	4.22657489917723	4.91822102535518	5.08935218732072	5.08935218732072	5.06641923683348	5.20187119890564	3.87508507423681	5.03989135670874	4.97513703789812	6.96290699346499	5.22495492998411	5.02428592389264	4.81331471619456	4.8447717158213	4.52350561092133	6.2023880622037	4.56188942339471	4.84745858967212	4.75154591783432	4.75154591783432	5.15153503033658	4.75870880400309	4.85298477416101	4.51194525489037	5.22923270244069	4.67128664314582	4.98678427176401	5.26898873948123	4.98100703268302	4.98100703268302	5.01979126480102	4.88464056162351	3.85791724895532	4.70389142479648	5.05962055018268	5.22308624364394	5.20450344246317	5.02975600088731	4.65387850225728	4.59017841300333	5.07099758346033	4.04983142149149	5.15961408758836	4.60236543264496	5.22411974239196	5.06960123224005	6.83550171650379	5.12595347119251	4.82387526638537	4.71961729968931	5.22649393963405	4.57073006262328	5.18015896834747	5.09838769692104	4.66559980719261	4.3140969660931	4.78206954526141	4.47011441309202	4.79684902021045	4.93330003523244	4.92752037899105	4.91714672547262	5.08954651336209	5.1593938844833	5.19361000685512	4.75612759765735	4.30951878343319	5.00692339797112	4.57527386691054	4.53857636520121	4.89059047930138	3.7546760177636	4.54760321391753	5.14849510548823	5.19590296852539	4.70688736485299	4.76450816185334	5.0296863442648	6.83169879982748	4.93724054160312	4.70928919572391	5.18394361662496	6.59906915542665	5.1887644004872	5.25722247188831	5.2492698769893	5.16813100036249	4.53152351922208	4.95989348674294	5.06132866413856	4.61129815184531	5.15087287072584	6.75243425343353	4.85164221010025	4.57692309885902	4.88852958166756	4.79899004532138	4.25807297697873	4.56331060939197	7.00218087505098	4.91701244837082	5.23497448696778	4.36711369946171	4.97371040118792	3.90187375890859	4.19134402734682	5.10545203821361	5.03989112058517	5.03989112058517	5.20416510106595	5.04501611138114	4.74419401061004	4.21640423181298	4.70417242567132	6.97079460523982	4.98380940903041	4.86746188300805	5.18362865646607	5.03950881677735	6.69371043970515	5.05517604219955	4.83345920142616	5.25004422873661	5.20859829973297	5.05852713762406	5.37271150218776	4.91874099065996	4.61525547364721	4.61525547364721	4.90796804563609	5.08810716159755	4.77709105796247	5.24894244438726	4.60267279442535	5.09205048122257	4.07581696299349	4.87155378810745	4.62929470496195	5.03323313357861	5.03323313357861	5.20715683415836	4.77282876852297	5.24724832691203	4.39826148385612	5.10871265402646	4.68440165201666	4.24940871416284	5.04562069591957	5.17159845742191	6.57989108902617	4.63703405863182	4.99696352062956	4.2141419166994	4.91961305007321	4.1861509496202	5.12161679211843	4.97779838655429	6.96475521849075	4.77753567861449	4.16743760377949	4.07694852364208	4.43849035643193	5.10602806820827	4.72313788678853	5.11289279313478	4.95408041979645	5.03000772417949	4.78417081835962	5.13630892788299	4.88364191808877	5.01022745437026	5.05494517047398	5.80361298239102	4.10768958417417	5.14612067618568	4.75646039313189	5.0575798475789	5.19799141547562	4.07597066255186	6.60614434367697	4.07597066255186	5.20240506758035	4.91772042226431	5.12399213372999	7.62935932884996	4.75216079833557	5.13599580395348	4.94103766970412	5.15304547986999	4.59434641866844	5.08676822391269	6.69728331375097	5.12817925544514	5.04689190558666	5.06254224164459	5.22499946214567	4.80781737893779	4.70307681547072	4.77240139186263	4.42394079373492	4.66538252844228	6.62662819063654	4.16022984698574	5.23471651013744	4.75247258946972	4.97109575207393	5.1223546644776	6.9843123364473	4.27101569656238	4.91237051835101	3.96205724752905	4.4738916612792	4.96140018572499	5.1896405434972	5.1896405434972	6.98427874621224	4.34944458114963	7.75877416243875	4.13470837870853	5.14897158482939	4.3671371097324	6.08907769291962	4.73886277334625	5.21538734303122	6.08907769291962	4.08752596015118	5.13510050985045	6.73935144447336	3.86652656896937	4.97423623953512	4.97423623953512	5.08954928170561	5.11216538233317	4.78915546785732	5.22537010557877	4.77147172803492	5.02063375631138	4.13871555855412	4.64980097007204	4.07336639662415	5.38153251476035	4.93941501812125	4.10159510338868	4.97574907720591	4.55645676263425	4.60810779418364	4.60810779418364	6.41885008924629	4.4212918859098	4.27502232630035	6.52513793623443	6.66512400306823	4.34218454103351	3.95044827428519	4.90552325625535	4.36841158391165	4.85126862675747	4.55622325156275	5.11117846181254	4.71451556876907	4.33506083545749	6.65872684485078	5.03098874515083	3.9453826428979	6.65872684485078	5.08022218561076	5.08506601884218	4.32410402035319	4.69670502078694	5.04816503055725	4.58027589280486	4.8724456835851	6.76711267977042	4.59116037955683	5.11987951127094	5.09737879066191	5.11255263070608	5.21510062209049	4.98521382953933	5.03997023341539	4.62874375029605	4.95245981892372	4.93848878989922	4.98524074590819	3.9863550378677	4.61053811036231	8.14040591620564	4.48228811376876	4.6555976859397	4.83134476544157	6.24822620652033	4.11637561232258	3.84825589291956	5.04936241708911	5.06212962711208	4.14139289465877	4.22464496279499	6.34826929248394	5.076390571659	3.95101861059128	4.69214537170658	4.81949400453299	5.01582556302212	4.68169473420292	5.19461926446664	4.37459619040017	5.06607315617538	4.8354181031341	4.85502834050742	4.45387683933016	4.69150006645174	4.47328136055294	5.1170514989725	4.94375678711815	5.12438613904514	5.02531557450589	4.72505496036861	4.9712669252404	4.82050949509667	4.49637611979361	4.49637611979361	5.20227163807289	4.67238938991787	4.47813983703814	4.61243608554269	4.8541548445609	5.10851127984779	5.13578771650402	5.01593060475572	4.59794899547424	5.06369255770771	3.95536173676659	4.90090840744916	6.82014884930847	5.06003963493317	4.87054672639829	4.37592189006544	5.01928130429599	4.94077276193067	4.84889280412905	5.10518212802966	6.87579677347752	5.18688373501349	4.88266239165113	4.56589781028991	5.17047457814458	4.83840889638523	4.80187752182862	5.16709008404146	5.17037658781821	4.72244903725442	4.55091292305573	4.98949907321212	4.98087543308808	8.39102971420639	6.62836297420146	4.68235575487946	4.94705719264223	5.08551523806567	5.15315611658258	5.15315611658258	5.08626051859921	5.17429397155475	5.1540885923532	4.63555190076886	4.60126437880959	5.02208326405742	4.60929628690249	5.08000646466961	5.08000646466961	5.16553789010459	5.16553789010459	4.55833201654478	4.95521416868376	4.80135021577618	4.78128659164292	6.79181261510903	5.09823663160087	5.19139931693018	4.12352754977556	6.9590329197258	5.18089047448281	4.70215467857873	6.03218690261053	4.70215467857873	4.54372203504636	4.84646906038047	6.81687400887443	4.62717946083648	4.98075318602201	4.64491488396077	4.64491488396077	5.11477708944866	4.67124754318261	4.90212226510857	6.77470635214937	4.6547175118636	5.07296367110579	4.92977865649723	4.44694924279321	4.67886115509891	4.81740628453431	8.14505149203634	4.02229768332659	5.07360390911828	4.98399326082495	4.8981840662351	6.54975510358881	4.43087903648694	4.86295962712985	4.83320499402535	5.01491850863718	4.89497577412019	4.75828457890165	4.46903574941616	5.08796349627236	5.13825262539	4.28504814646123	4.69172193033195	4.2592390996034	4.60097528756518	6.76914881991	4.52496156166017	4.41798094317984	4.12513721377041	5.04358166433039	3.89400462150198	4.91339793400416	4.90113788465668	4.81485847142266	4.69654738483192	4.58070241899617	4.35898696367122	4.88906855077888	5.04331373612036	4.66427436524232	4.82656769804872	4.39218061316359	4.80692302282069	5.14018445892152	4.68911040408878	4.94718641724671	4.89957956390703	4.54819216445833	4.02951425626881	4.34766583535794	4.9660750952096	3.86423498724795	5.80347798586478	5.06349151093774	4.40655863381053	4.5284096123723	4.90610482158569	4.71158014312671	6.43663598093402	4.9802235241321	4.61129815184531	4.71090765731611	6.64890225906013	4.94799500012938	5.03622354223092	4.56715071122946	4.96038255123431	6.64890225906013	4.94113479005737	5.03562720841269	4.19180288432781	4.97658794899442	6.89385440660158	4.93128926249198	4.4404881534765	6.69336389045738	4.84813919988798	4.97023592190448	4.47168767206348	4.97546596615036	4.80673321364366	5.16603485364651	4.77176086365434	4.8915668169384	5.10819900078623	4.60583558251656	4.77399153255003	4.26881410514182	5.10883845353087	4.18925358480756	4.79758030307179	6.69569545567108	5.06197602658367	4.94542677444627	4.71001843442966	5.09973684788221	6.26628527887721	4.59291545141473	4.67316158920614	5.61355671553235	4.94794253796299	5.06034174551523	4.59131940355309	4.95462453329948	4.76369880531067	4.98594242787991	5.06699657528898	4.39510752446399	4.76422671204459	5.05021405929414	4.68746723600245	4.85663257456986	4.71803574029556	5.1293225338013	5.13798380264826	4.3921114376538	6.16092381148198	4.67115766288535	4.92677111700621	4.73668243519199	5.06746347610788	4.32871030875823	6.96311461521359	4.50115651370093	5.15777333108137	4.85069511481827	8.06233952195578	4.55833201654478	4.59983037848102	4.58503503677626	4.81541469731777	4.77843397083411	4.55445386296631	6.14056874889	4.48464793264488	5.0247656021687	4.27136442736544	4.50628987955672	6.43663598093402	4.5471049374624	5.02476330327979	5.03312395304926	4.98770539336446	4.8036599822502	4.27399306885737	4.89519535586044	4.90309698189968	3.51289746395568	6.47275634973655	4.87250402673817	4.87250402673817	4.78915546785732	4.61077196536972	4.76657920996962	5.95795828299907	4.689993430569	3.91511084264543	4.35079207504512	5.04715014152316	4.86647328750727	4.86647328750727	6.95847052252054	4.58505813313835	5.06679548001871	4.73924815531176	4.89880623881855	4.60120034003153	6.76016948063266	4.91204820980771	4.29536731571787	5.0379935500584	4.33824755826691	4.72149923198191	5.11561808763418	5.97669163584898	4.37697031426069	4.97567002372743	4.85220424134927	4.85220424134927	4.27134185583862	4.90339890509059	6.54096626977504	3.83216057949319	4.56051057018551	4.86899519672116	4.83734905000413	6.51637614398631	4.22067345463522	3.87425084974498	4.91134906215788	5.0097074689107	4.76638478579983	4.13763361019768	6.67462864034293	4.29434849523728	4.90915321197838	3.91656255554567	3.78790113367719	5.04358166433039	4.72843202258105	4.91072165254242	4.95839275611861	4.80644695573104	5.01772780108843	4.57215980521342	4.64925730198358	4.29897340906736	4.73476890320147	4.38987299747647	4.35019789281744	4.84341422319253	4.04497538770682	5.11987731358001	4.99065203419707	4.97006196452227	6.86645985710253	4.9709037215127	4.90198099147211	7.90973707267046	6.86645985710253	4.90173725897453	3.91172468592155	5.10845720452447	5.0079205454812	3.51619389955787	4.14014291536099	5.09572531095962	4.76687194529646	5.08456436273198	4.39510752446399	4.34515419107876	4.76210483407871	4.95957120403899	4.59123974794933	4.87209808248344	5.6857864086412	4.87885845001466	4.12210554493841	4.78268687564109	6.18756117094555	4.4803720805461	4.66691975207572	4.43927744189859	5.01001547906469	4.82387222540581	5.07853664730986	6.63267686505758	6.42952448835567	4.50868253465242	4.41009565255056	4.26602110174354	3.92666145642815	4.7674701390108	4.75488237883028	3.89550232175773	5.0068595375449	4.88335962962411	4.90779236177522	4.05063146620655	4.99978242685954	4.9165179314168	4.96662685371149	4.89373513349878	4.9108783701084	7.67204886952741	6.90056437335262	4.69883763439859	4.96930745846347	5.12654243013239	5.06277587429563	4.98193364491968	4.80222793720217	6.71813594248519	4.40876330077999	4.70300071998052	6.72222678968589	5.08451583173177	4.64836494219599	4.95374224462853	4.28464712372347	4.93653709015599	4.73624655913533	4.75782429561099	4.98713061607222	4.61333241492703	4.93116842072395	4.94111918050213	6.69730828064211	4.86709662244304	3.5649549811664	3.61949221703796	4.47700331067163	5.0286802400181	4.83635720787539	5.07600026831555	4.9792497705502	4.9589988319059	3.96583766431449	4.73960099373014	4.8720312817755	4.79513608908682	4.96298382436011	5.0613078451223	4.73994051104994	5.11890053659282	4.62409259306533	4.63258850208292	4.84665227252873	4.84665227252873	4.84377709714604	7.77188582650437	6.73519799758471	4.9884185075915	4.59430026161249	3.85295419265653	6.19079623915434	5.01918969912731	4.9665086424623	4.80283148473719	4.59682304225967	5.11583497259127	4.16850034237343	4.79594808513336	3.61996209925951	4.68824753008713	4.53519887249089	4.64237722965614	4.81696200320197	4.66580534549196	6.90132405569646	4.66434315412688	4.62568719867793	4.3507965715069	3.91705457406073	4.66258937706642	4.1062673107253	5.02351994792457	4.8406770840378	4.7152710032048	4.60835811196328	4.91966223398313	4.89516267655129	4.77498456701688	4.61499330001473	4.98193364491968	4.49987287431958	4.99326651875278	4.61262141408367	5.05451109215047	4.11308753747044	5.02785580889875	4.06692252194188	4.50265148546748	6.66379232741099	4.15780160185201	4.92523402990299	4.77975737426959	4.68941615328551	6.75631456333221	4.94825571972903	4.81637802009817	4.88088900456985	4.9364326523302	3.88560643940693	6.83774486799238	4.31712929696596	4.80615872703167	4.95647720211438	4.91643995272411	4.26555630357665	4.31708815013332	4.28851791660264	4.68154550677565	4.32391968028041	4.64484118346264	4.69587815919425	4.36136065479858	5.00010912970261	4.85642875909851	4.40259193652805	7.91029348960025	6.34803666884861	4.86219645441994	4.79854955491977	4.85812377061391	4.31752639664228	4.8101766063095	4.79624596822581	4.98362146322703	4.81277837926083	6.42349938447959	4.85368595865968	5.08721006695721	6.4223816588464	4.44436370964784	4.88705359834802	4.96635023441246	4.65243690155902	3.95164506306778	4.86099402315935	4.67557637554755	6.51605859260745	4.67557637554755	4.77288049550679	4.07503187001607	6.72171832466958	4.84877612753341	4.85484500828616	4.75037775168847	5.03661849292674	6.91730827354599	4.7343339940853	4.90623410445702	4.54211962782936	4.64854327268801	6.28420088567861	5.05466103914831	4.06194629152557	4.70725942756199	4.44802564467132	4.9042926218882	4.82690096280903	4.88641915200019	4.71440683011599	4.98169074351183	4.98232417632651	4.84810530214317	4.3183180157454	5.73788955802346	4.3675250176575	4.51975600382706	4.84033402655876	4.81067521840223	4.43029943973853	6.63678820262027	4.66319048760481	3.86533402353623	3.86533402353623	3.96290053838207	6.74493555562179	4.76746098148434	4.54194815640683	4.88242322703652	4.6170145403252	4.84539431755372	4.88330009560934	4.86331445870168	4.71513004524522	6.91618249337659	4.97510549163587	4.93955870593108	4.16456643658025	4.06426193215562	4.42494597830655	4.6377709191908	8.04022204416135	6.81412033859768	4.97478251040248	4.79161022040839	4.86615428703753	4.76129713477482	4.98148414384866	4.97660023683853	4.75353722285754	4.94364292310102	5.01519790067291	4.59033860626646	4.58091494677693	6.6286093564181	3.99744632107005	4.76095903678354	4.76095903678354	6.81874623676458	4.96903823364739	5.04516823439899	4.6873807790057	4.96637917215725	5.00613706219527	4.68438249786389	4.24138462245343	4.81231815447705	4.16826073794231	4.12336421354096	4.95604705564024	4.95604705564024	5.02107686801178	4.83555208511199	4.87838803242444	5.05842115797785	4.79510640956966	7.99096228276697	6.56626030256153	4.80619566353866	4.85718273269034	6.56626030256153	4.66879765666251	4.63444653039463	5.02681900572543	6.61181226544798	4.97352661112663	5.01582026784819	4.92992675328795	3.86520256891477	4.92081390009378	4.56180062633521	4.87378784304293	4.83288575164825	5.64367524156204	4.50464972575885	4.0583992389744	4.34174291510534	4.75550748766821	5.64367524156204	3.81269967242184	4.7459420898975	4.97319141482967	4.87544030447801	4.97726444975558	4.89739288553736	4.85112618907235	4.59337761130148	4.29921074038722	4.59126549135584	6.62797499469873	4.91277175713138	4.98488509155178	4.13457308806538	4.60487713184516	4.91283001655562	3.7744077601481	6.66833128264251	4.47555555793153	4.8369476165268	4.96637917215725	4.57006065060943	4.35504889793476	5.509946247612	3.50327133260997	4.74873308618373	4.91043352691073	4.51354362043378	4.82122953464744	4.97004551291106	4.79099566527339	4.79099566527339	4.41014141102933	4.61850811044123	4.61850811044123	6.66808273466333	4.17788104875404	4.46384875152672	4.46191653747968	3.95055264564584	5.05575374128347	4.60610102624843	3.94040993524322	4.25173761944425	3.79400533644168	4.37557229755797	4.51984195907093	4.55570211827132	4.5793728024489	4.66182685163267	6.75621940508195	4.85358128639613	4.73034155223012	4.90839777906778	4.01209993754072	4.6582125013565	4.66283094542289	4.44655159066098	6.64189061964079	4.71751011015047	4.86708878199737	4.88705359834802	4.45290162409973	4.35479608499393	4.91601360572703	5.01216736275011	4.73073944654874	4.84982548144815	6.7941163330152	4.76950052141713	4.70489770666684	4.92970797944506	6.10985286316327	4.70194004096554	3.78995529172634	4.06371901871176	4.35753733044124	4.66612144493315	4.81282892359305	6.10985286316327	4.89892963740792	6.72958324637086	4.70030585773197	4.96919328161529	4.99026918507871	4.25638157104529	4.94489051856092	4.9043933583114	4.15263023625143	4.72892743784613	4.11674058291863	4.91273094473452	4.39085680769601	6.35662733438022	4.912172173591	4.91218371647144	4.91315740278687	4.66524658049216	5.9214876074483	4.88437754058162	4.64944804466842	7.92173328600507	6.8368043286503	4.81489044107387	4.0777269430818	3.72006269696602	4.72333052325644	4.74956359824726	4.73286123139522	4.99560107973321	6.32280808021846	4.97832854429454	3.99294298495427	4.99650788388146	4.23938284665396	4.66981112170606	4.59195935793042	4.50924717613019	4.90129727639812	4.93907264710919	4.81408666700766	4.57039891527732	4.26190082550064	6.86177605442616	4.77193609203586	4.24023962374804	4.91544764286245	4.68836648656447	6.66320347205274	4.74846561910616	4.79375583560953	4.74330470400808	7.7815564055546	4.65579236090703	4.0761537940575	4.31244741547627	4.54937435026347	4.54212006282999	4.82096068748194	4.79754811101674	4.83498330513398	6.89520611655277	4.20669267529298	4.55146005104182	4.97927919365344	4.28802575466115	4.32575328795928	6.89520611655277	4.29303112081827	4.79089843932145	4.89090715693684	4.24904437208998	5.02216200389619	4.03618888790487	6.8270816583458	4.45413829827973	4.45413829827973	4.7932276383639	4.5374338073553	3.86517898415112	4.89371207037993	4.76314619591981	6.48998212056424	4.67807103153697	4.59195935793042	6.71100493387976	4.58764925053052	4.75983201103566	4.38092323728748	4.88288523242925	4.97741870941488	6.48385565666436	4.79693556548153	4.50619481413491	4.94121695549875	6.85624775807992	3.52782649112202	4.64339808816143	4.87214020244754	6.21588364721581	5.00769993044745	4.60643417995545	4.28616945380836	4.62961298876753	4.74087151701294	4.9699900101124	4.68290433941942	4.824502387425	4.43152242155312	4.83453528552553	4.93603303766587	4.9800679751996	3.80086475404531	4.69519546470518	6.87547413538653	4.95179155039652	4.82071936859875	4.54598854271093	4.37631255127807	4.94804653612336	4.90939126233744	4.71383389218369	4.83369203440669	4.67759330434575	4.594852893402	4.97724693824846	4.49835448810597	6.54818474165286	4.29830672499438	4.76986186385292	4.56146505092711	8.1444475189753	6.70474250219253	4.90929123369111	4.94905855210249	4.6872589002851	4.34428405366923	4.93865043369783	4.77264257323287	3.83111524545909	4.63001711938183	4.18109427621675	4.55028942867026	6.70229092616055	4.78329114215159	4.96188381749321	6.34153951736662	4.81539174160763	4.31096555363496	4.83258326381568	4.39644496830434	6.74654193424901	4.89109305840303	4.96248627746471	4.96891695111065	4.9193705434402	6.02870419720954	4.66885371816807	4.44613056491996	4.18279018756631	4.86846677114903	4.29688970282543	5.64477229207312	4.74970755056654	4.7507485149829	4.17577403268733	4.65712762021233	4.51412467278461	6.70064396354372	4.98562878267352	4.02041137736743	4.00499404427679	4.48709292425211	4.69861413291183	4.63606098283653	4.76302493480742	4.88843056394196	4.93476424563032	4.5605717877411	4.94412984458659	3.96067619580587	4.89168012879557	4.75411278713148	4.35944520267498	4.74015092010115	4.06386587713572	3.96490133529234	4.8438794184103	4.85708395731142	4.18024837167173	4.15083848123408	4.79885948313842	3.81070979926146	4.06766574409706	4.64075801921126	4.50664160398469	4.75736396619901	4.30990288194545	4.72291048448339	4.84251686826811	4.75435595361289	6.83101716278457	4.32740229545267	6.76115762878229	4.67462763560133	4.59654803594043	4.81612377182769	4.75825140632703	4.90047568242683	6.63505208431925	4.53206591252572	4.51276072530089	4.6996446941231	4.6996446941231	4.83031825621653	7.89472709197948	4.38214117971282	4.29084042167973	4.96460062715584	4.35596461505751	4.58961612775291	4.65397647440087	4.75580965182362	4.50513497929382	4.67742483375062	4.67807800193653	4.02887314140536	4.91340451149682	4.55346173177252	4.57941009388692	4.2492992977179	4.14005451946646	4.54928920280652	4.98658345142537	4.93356786533407	6.63158694346278	4.85798595555239	4.85798595555239	4.85798595555239	3.880822439855	4.8201694780714	4.8201694780714	4.62980953387182	6.32861228012296	3.87328438194759	4.46154204514156	4.42293218662272	4.23644957074677	6.65707152237849	4.98194637144317	4.78127936574128	4.28347710700604	4.82822924228867	4.57344417838534	3.80870562000475	4.07097866268409	6.87166669777458	4.82875574319129	4.09612001995588	4.76034328471462	4.58354427549064	4.69093499660643	4.94598608663508	6.28817728416707	4.60473500348798	3.66997052630884	4.35439598255213	6.28817728416707	4.77025389931817	4.6644414775617	4.6644414775617	4.72761600617629	4.71274821495387	4.71274821495387	4.44326644583752	4.76200076634485	4.05988490927667	4.77917869796645	6.26596041672086	4.57170533496722	4.69167389447625	4.81734815564653	6.26596041672086	4.655157882986	4.42686638642161	6.63046865631163	4.12242180138789	4.51230667511052	4.39673051312292	4.64876320906332	4.9412975387344	5.72691668947929	3.75236641950514	4.59555553997564	3.57275641597817	4.82097322271988	7.1130910300464	4.47063405626793	4.62450221476049	4.71926668087434	4.26811155459106	6.73900575270777	4.92376298682879	4.8321050450639	4.77626580588109	4.93071061031092	6.64079437131456	4.46632538074623	4.73141791841003	4.89534009055445	4.28337294153983	4.54917557711094	6.47839272702634	4.79551199582544	4.54501946977877	4.74383099590674	4.80344958125665	3.8622183715368	4.73986289901383	4.6183182695095	4.6183182695095	6.29050545619436	3.78156088684713	4.77246026446564	6.09721448392424	3.78934881188169	4.36490071388979	4.83277407326505	4.2730911295292	4.01467996948793	6.65921015061066	4.42453401493814	4.40101125436169	4.8334681204079	4.83902687382743	4.7376243613585	4.44784697703045	4.08123276679728	7.79889950661761	4.5907174867606	4.71744627179869	4.88944018298819	4.7833028693272	4.95159825916915	4.82686916500386	4.03821435845754	4.38947998441964	4.73959263494207	4.28521509620399	6.69078073097611	4.27057644747699	4.82033761613537	4.7158554236371	4.30014917682537	4.13404593083455	4.59565645882981	6.60924055284483	4.31787388926509	4.03691566095234	6.48837986472617	4.34442669556276	4.81977915047464	4.43202208373186	4.86509230428654	4.46417087837807	4.82613242949586	4.5129733575883	6.37072621149311	4.48823986687365	4.21445545779863	3.85084522668746	4.75798224152047	3.4400746423019	4.84763349404766	4.43099876565775	4.92977865649723	4.81863130692782	4.72236468714767	8.01616125536281	6.4757566169757	4.32239578055013	4.78070544753749	4.68157042424789	4.64343456741059	4.94069893624723	4.4638087787335	6.62546865135482	4.83861471770372	4.89177882414543	4.60216304217581	4.86721383178358	4.24670907692196	6.860511790585	4.86509230428654	4.19074492464735	4.9397763695785	4.48474773712961	4.48474773712961	6.60788669934915	4.88980043048268	4.67117341414994	4.44127772859137	4.35922409582209	4.38853683590369	4.24822461282449	4.80348988841759	4.91376109664703	4.91376109664703	6.77919757938628	4.68381650868868	4.83076946992034	3.86292594448333	3.93953526895402	4.22336142486829	4.13223862605816	3.74899004886542	6.54383256089691	4.17045147294642	3.80703299123395	4.31372749189435	4.7237144747286	4.73591388389452	4.04945833661454	4.47530280066279	4.7084616750728	6.6385397901179	4.41305865198805	4.75359267048172	4.12894311681525	4.06298405062921	6.82770196464771	4.72017325338245	4.3859817495158	6.22266723574613	4.2156352484252	4.52977789392942	4.91862930841705	4.25660642679759	4.63751806150003	6.18444071093564	4.79031601192349	4.55399396258296	4.37497454004403	4.77571895455753	4.3040989975076	4.80532281877007	4.16226423997649	4.58118101356028	6.82020797102884	4.72585305630537	4.34178459476126	4.66921378718713	4.36903143816621	4.31432810076206	3.77925650019761	4.77430633256297	6.48392671911345	4.91169937804661	4.82015768828047	4.7617310233411	6.83126368421511	4.91081047589429	4.59859525002289	6.30420459271376	3.98929276814618	4.72387914440437	4.90673941792548	6.75431724874753	4.59708221551075	4.53230279783338	4.81826657830295	4.83201585954778	4.12920253922917	4.34109964843921	8.0601763653366	6.61455869262312	4.75429938827053	4.47910815660427	6.61455869262312	4.71788266101813	6.46890694753321	4.28160606492144	4.64311838293174	6.39948467728721	4.56228919078556	6.62680620464957	4.48870143071763	4.71530654416162	6.36429334272926	4.71921867756288	4.61218714274442	4.73320320269839	4.66703153870188	4.47135553900063	4.12574386386236	4.86606232731175	4.86606232731175	4.82369480595851	3.8920606072378	4.52891372804856	4.47671969431466	4.79825954712663	4.87233280671845	4.07672915154423	3.79673354863907	4.61925751249202	6.65639562752803	3.83629046037888	3.82058242359807	4.23926872698506	4.10320584830074	6.43584963814099	4.56223383197151	4.39716627305699	4.35823898072141	4.30419026447005	4.40654370041904	6.25450792125966	4.85005760485637	6.41469017049941	4.37341064936839	4.23515306717068	6.67658188557157	4.79099193453276	4.16996155528681	4.71910965803921	4.40106328101581	6.45357092932144	5.89791172217539	4.28070455555278	4.28070455555278	4.81840964281506	4.1575746387602	4.87884040278623	4.69549227656101	4.8419539406529	4.51984833507557	6.43030164571874	4.86779114348705	8.89889128950223	7.81761064910843	6.59853212391981	4.70774162538616	4.71130395530512	4.52952314101876	4.75429938827053	4.75429938827053	6.53600825189487	3.83422406614144	3.90777911630543	4.24846785337749	4.69443117113689	4.75445065054871	4.2256332125606	4.45072219842427	4.58137793057828	6.19146171100067	4.82351102415707	4.72321057287195	4.30142722488221	6.60709977659529	4.2465261539271	4.4304030692019	4.85065671833729	4.28831728080432	5.95171286276574	3.89694975043107	4.41555252424894	6.59525608649757	4.71507468684109	6.75368297457584	4.39487425787276	4.49338077079278	4.66384399459933	6.72846187509895	4.71581180075314	4.70617131985406	4.31917965859326	6.72846187509895	4.61773473838222	4.18322426400748	4.57961808025384	4.63695686674853	4.54861190443784	4.85767813778525	6.21358594065853	3.9229770859243	4.80293002744524	4.61498101149898	6.09863030331476	4.71494773985805	4.67662555464487	4.25932409489064	4.01265909244426	4.7532924477035	6.36835413600771	4.59138738421702	4.63589645161336	4.60064126341416	6.83156164915549	4.61906640123722	4.65332382501272	4.46915657139554	3.81873412149934	4.7831414820587	4.31971304316207	4.74333646068875	4.7000141839108	4.76397459123267	4.64041626912603	3.48385002911111	4.67383898805342	4.60911253031956	4.60911253031956	6.35557301612104	4.63445313138245	4.38608610971422	4.58812175510572	4.46420993349973	7.78166388242662	6.26634357945016	4.70932569841717	4.80995790410278	5.37351162371192	4.75891406696704	4.03227272439587	4.84463310426548	6.49560190924593	4.59851196424542	4.50176429719084	4.4483874149327	4.58867980430648	4.84338268532078	6.26634357945016	4.4711561097567	4.61767818759794	6.26634357945016	4.7497089508317	4.57168860218001	4.33327188770225	4.07727966548967	4.63275147471827	4.7642055966643	4.50945183972151	4.73030132239061	6.55578479510785	4.62790557600455	4.65098741818832	4.56595946992863	4.63138516960197	4.63138516960197	4.68436220085716	4.74210937557571	4.50403347768827	4.62363648402073	4.64168046448564	4.80127353011964	7.87537888209987	6.73620635506042	4.66952032302896	4.62281517878159	4.47181933009988	4.45350317146057	6.21199725618613	4.32849197024414	4.5924826424338	4.80584189468406	4.63102115281135	3.51100512483635	4.12529796288419	3.39479791941373	4.46202263450143	4.51629097000508	4.62704239111772	4.66613195159211	4.53642625452556	4.53642625452556	4.31192941464157	4.53316656288044	6.7292508506341	4.47063198333162	4.27536869006987	4.74180561395012	4.74180561395012	4.2486757233116	4.37787958694294	4.43131420527489	4.09191944207828	4.36332076998929	7.36399106158619	6.09407758615227	4.80111928128236	3.78165897728367	6.59177955001226	4.7036978047374	4.34055443998226	4.05052131241683	4.77465131354231	4.58044043338645	4.56471372646187	6.61556866022738	4.66873807430316	4.45157276517801	4.4153234342609	4.69530513904663	6.61556866022738	4.41859091340444	4.18340927368376	4.13883659345169	4.72175817514962	4.21308952920751	3.88961482642725	4.56835302973193	4.05244370776381	4.70489426011845	6.4581364076873	4.49548430613012	4.72326889510184	4.60716024624181	6.4581364076873	3.95286930975373	4.06429970834516	4.47082451816807	4.68825775649631	4.54410524305753	6.81959130362919	4.11809796501851	4.67018850543434	4.80035233604278	6.7931791777029	4.65960711695546	4.30781741883319	6.7931791777029	4.47205146523461	3.92955511893099	4.65121266763553	7.82677309330855	6.54012481705459	4.60931595738292	4.74831228887514	4.21854136999044	4.46157790477803	4.3881517338757	4.3881517338757	4.3881517338757	4.1847922305061	4.11171464332754	4.66819648673591	4.59931915982145	6.55376251589187	4.72058593304603	4.53396586028053	4.5202391752629	4.49997609269655	4.61634489396729	6.50698835121916	3.90047206135559	4.65775267834752	6.37371132092937	4.66037428827018	4.66037428827018	4.09281328931947	4.06236571076828	6.65504640123043	4.78764885440758	4.56137888920197	4.43723805679609	4.46110214888074	4.16891608185109	4.49154215738711	4.08259158365373	4.65616550755245	5.90734114172032	4.63421540768608	4.66535312991434	3.97011562609705	5.32797050931337	4.11874106145387	4.45249877394474	4.20515763416381	6.67337286969033	4.70227301434846	4.52485006151465	6.57548828558515	3.98044885335999	4.05053594540563	3.8224572941368	4.46179233594216	4.22881855382385	4.20740689125647	4.50617100485591	4.40962806916696	5.28643122738698	4.48932026866707	4.50750845877037	4.72604067319722	4.76891659135421	4.37231747584505	4.06467329237442	4.69904902562651	4.6637349143386	4.6637349143386	6.24461183357429	4.42287173299534	4.62149965515757	4.61505693977508	4.39956249220786	5.57644311375415	4.38572514785498	4.66907887880813	4.57611895880689	3.93919070695252	4.67312755095	3.9527111744889	4.57110456181733	4.72425906355413	4.26488038570406	4.46966831404854	4.69235716075283	4.44903205273384	3.87757514533349	4.5253627509219	4.43768222548696	4.4209618486654	4.59640827996974	4.24734594205386	6.05163567392485	4.35598814195841	4.21051585233064	4.4819719628785	5.01451870371286	4.23807252399807	6.29861295824119	3.80340587926125	4.15113248836092	4.56440437992337	3.7895224112674	4.14359287030378	6.02358973345987	3.92080855953412	4.60730988337762	4.62108265607958	4.32147100526372	4.136896366628	6.50667940113028	4.46106320533636	4.35723854096243	4.6830248416195	6.58788141167768	4.74010160091449	4.51617255780606	4.64302900454977	4.04820776998396	4.4945244976583	4.737372951462	4.036142073084	3.71407803134631	4.1477268073449	4.50935337124308	4.44976642263967	4.70613033622196	6.18845802669423	4.07527847055798	4.63512534804687	7.29267130183136	4.53146659005711	6.61392175376319	4.72799691350034	4.68776190146799	4.48621175545158	3.90060078363329	4.49897859568585	4.56711937489758	4.56711937489758	3.40343387259175	4.33991797114196	4.54641100837374	4.55581638296614	4.5878261173536	4.5878261173536	4.582979320557	4.57409561683234	4.58724529159084	5.87918175632838	4.71579358730018	4.59860229537626	6.27108979765937	4.62986443560371	3.9114909538214	6.68843782171206	4.05752259265077	8.42649866778061	8.12195359830383	4.51849937050129	4.49898977348125	4.25536704892374	4.65459950006947	4.41635062554201	4.4146069435601	4.69520037088428	4.51071052153345	4.21005585815593	4.52795294823805	4.4664470616799	4.55715982761646	6.44083535888311	3.58634722334144	4.41602832454008	4.02015739611191	4.51456473364098	4.24527528050703	4.10841220535353	4.47738134585356	4.66558386879561	3.97749226518697	4.42428494646752	4.33993875647555	4.30604137010575	4.23180763609587	4.20719556678661	4.40537378988178	4.05058237948684	4.27989722693833	4.36513731435703	4.26294497350471	4.20370673595576	5.98941854769425	3.82750196890786	4.33721252652609	7.64736592352603	4.759644805927	4.16118384090346	4.1322685710186	4.33680214089991	4.09263535322145	6.66545169853438	4.56914448394591	4.18837895948687	4.63122872560459	3.84234678680364	3.64645497308536	5.41751012814189	4.48918592293504	4.40126440190434	3.95317459117078	4.5003519719159	4.71573267388312	4.17176819363483	4.1997162757216	4.35431070524081	4.32150738517788	4.0448526841913	4.54646064896863	4.0128002600336	6.72071517178744	4.06171130328468	4.14917008512535	4.29359428611887	4.33605708074738	6.72071517178744	3.75982508105202	4.65420432736191	7.72044504050733	6.42236422025703	4.22109086779694	4.46333544023251	4.48822576383915	4.51230667511052	4.44473469308986	5.85972376376129	3.89294534541833	5.70245944338226	4.59384428681845	3.98590281762507	4.29936518684891	4.41316569831479	4.43554775541532	3.77314427482857	6.46688807069601	4.51018385238922	4.51727796406453	4.51727796406453	4.43342411664195	6.05314034986321	4.4003598489538	6.62819154188996	4.61404990537718	4.15037832677567	4.60910453772696	4.22803801779992	4.47141863854685	4.56553666753602	6.57373718683554	4.5049567050836	4.56183581299587	6.31016310623419	3.06552431568308	4.02577767183505	4.40589405213472	6.10877054115232	4.45311702910029	4.26700916949457	6.52368071303031	4.40435435952789	4.28882771083873	4.49022574632249	4.33944210417285	4.62055401813367	4.19030912828027	3.84626230997072	4.1420885716773	5.27562331128326	4.31353207505822	4.34856037290007	4.61243309402661	4.01372285442342	4.07287934475802	4.30361193438915	4.24516589109366	4.52431941438026	4.42958686739088	4.21916969296393	6.59548482199694	4.4529954686098	4.5011664369806	4.47271144077005	4.32025780567968	3.9410177274497	3.87857311194526	3.95213341310292	6.55137867718126	4.13939739890531	3.90191952901475	4.39934510878122	4.58944888128116	6.47715197750654	4.40437982866967	3.878423179984	3.86498665716078	4.19539724973214	4.27411045475437	4.02859628327376	4.18525125182366	5.70718798296401	4.58155149772878	4.28760802430695	6.49698231276755	4.46958078305895	4.40720102647625	6.46807794013201	4.45084696745142	4.50702953324269	4.44485587614641	8.02668670270366	4.10445069528593	3.81774771036826	4.57250397870956	4.27471317570578	4.28203589561594	4.46663473220632	4.01021000383486	5.9628034967988	4.42390536552405	4.37337955003592	4.52684398834861	4.12552624424307	6.10991290219084	4.39924050713796	4.23142392186289	4.23839524245594	4.41029628801533	3.84732609780608	4.46803308845086	3.82456220532214	3.86646986282009	4.48262837644964	3.92504367497816	4.16388285227981	6.46048713243152	4.28710209180951	6.03753799889433	4.22007319238465	3.8337316231404	6.02865433324996	4.09085699258459	4.24706784015695	4.33751827999697	4.00061794382628	4.14335954288658	4.12359992834376	3.94265187277756	6.50540002615081	3.95305139174357	6.60418795730559	3.8994448092005	3.90732377576244	8.00139754348676	5.85890669910849	3.91873693348487	3.91436130231498	5.67565243473999	3.77357610054699	6.67111227441314	4.19080922307798	3.76619853989612	4.35998443686835	6.4453381858734	3.8492048974884	4.047584736738	6.51108827908691	4.047584736738	3.88592748331029	3.91094282723115	6.72011498672867	4.23107321579623	3.897699869319	4.02123722020163	3.0056449664524	4.25252692956774	3.92875618533256	4.12160288316563	3.82150776292712	6.5047973844904	6.33526565385058	3.59121906623243	6.25510401514343	6.65068665747223	6.56742725626563	6.70975482819211	5.87417999669853	6.64457914124749	8.00598214028696	6.64880219231607	4.09714015693023	4.63138810878222	6.00827222844959	6.50674915701286	6.50674915701286	5.73958659761871	6.68600774165108	6.71847919689608	6.62103907520411	6.53588148795515	6.37712378446694	6.27808771867019	4.94569352947035	6.7098002544383	6.42950997135186	5.94138033308475	6.61714871388267	6.26369557161256	6.23362988757516	7.7661846924589	5.1598499658138	5.1598499658138	6.51445024990947	6.51928376389877	6.50892743498685	7.6706882264826	6.23843920342337	6.55058608342014	4.32654008925211	5.40106469115248	6.34636178603978	6.09380188220751	6.59833883116837	6.22675978583801	6.40968716105914	6.28947373775158	6.53902626403085	6.39078207643373	6.59898190738575	6.55887470426066	6.57685251729978	6.57685251729978	6.61317602251059	6.02495150851948	7.95736886855911	5.91751194436272	6.57882182288046	5.99645524509837	8.76322482674417	7.9475837643648	6.35383627127239	6.70921797866829	7.77038337272632	6.36570173807341	5.52269071409138	6.27396722492442	6.25050613876066	6.5029024859345	7.9475837643648	6.65952205497479	6.07465638679972	5.42902404586713	7.60753043528154	6.0225726253788	6.04038788176115	5.97128196853526	6.44111505166052	6.37018643339901	6.25336605979502	6.25336605979502	5.90696114073414	5.90696114073414	7.9216892820051	6.46994453112968	6.58370663082566	6.47604904979045	6.32726717267722	6.21099752768768	6.09676028311275	6.60944372483758	6.60944372483758	6.21504186977928	5.93668861524789	7.756838707807	6.65488028244885	6.40674118296377	6.38459385691043	6.43558779474391	8.04527557980447	6.43558779474391	6.12469806699256	5.71923038558849	6.31852520408019	6.31852520408019	6.38662840792749	5.61464926990072	5.4260696605158	6.3221320020771	5.49771671310483	5.95692757656174	5.50378153527594	5.50378153527594	9.20196222731403	8.58909215545682	7.11168169656874	6.54313393522811	6.34155260180148	6.22704891804956	6.22704891804956	5.93815323743673	5.92095665653075	6.46454043187301	6.32164088321299	6.28314679214239	6.52124790367713	6.44495663580207	7.85452558769855	6.01411432424287	6.34299674709568	6.26959081230809	6.09138640735877	6.36171984605857	6.04111371021568	6.16973901043375	5.30021630365785	6.31634835215846	6.65611136572967	5.78039567750599	6.49973214602924	6.31362908033692	6.39673446383813	6.59630334198639	5.49091855470325	5.86202432416248	6.35464491447415	5.90855614025017	6.1243530382844	5.43420251345987	6.23290509762228	7.84916342964007	6.59750442065168	6.17521179462834	6.10541749200829	5.64436276517592	6.10184422650523	6.23281187865038	6.56118419260936	6.45433318152042	6.17282816568331	5.3745222256984	6.35159848321456	6.34179938559349	6.50256659720619	6.50091636760981	6.40437247262671	5.99168793322005	6.00154577706616	6.27950563824713	6.27950563824713	6.09873678290472	6.38992079714236	7.89951186024493	6.50794583753839	6.50968571220485	6.36900293559812	6.32435374289942	6.52871379753208	6.28266220544739	6.00392505279706	6.8583427997686	4.95724988710121	6.51941711499852	6.41239847651682	6.4989929529058	6.16297603456647	6.49766242786754	7.96489658899985	6.49766242786754	5.84459763729749	6.11373940884868	6.11373940884868	6.58161812628115	6.45845466698062	6.62696348508755	6.62669819356712	5.51734622428368	5.51734622428368	6.22865918370213	6.29566772368162	7.00201634566486	6.26565962291065	6.26380201665635	7.78169516139899	5.99312669871563	6.25769611329375	6.56199627393174	6.36171984605857	6.5125853920678	6.57871414130286	6.57945857795453	6.57945857795453	5.55741843230529	5.98941854769425	6.43281687773162	5.93586083793708	6.27779741050115	5.52348135106884	5.57099475630014	6.31664482562728	6.01719338699221	6.44883907440931	6.40406799600329	5.10010684798208	5.97929945255188	6.60598519809598	7.45554982452159	6.23290509762228	6.34189467797805	6.34362942829098	7.72729879000583	4.3245800381067	5.88377835476425	6.24765053658937	6.46544585809895	6.46544585809895	6.60072946212554	5.66527768267031	5.92236107889455	5.03278025815168	6.21870815940215	6.03057036258566	6.03057036258566	6.36773202433979	7.65144884357487	6.37890545966797	6.59294150903683	6.53585674316193	6.50870447622509	6.08017251191377	7.50620836871941	6.5943355143717	6.5613687162713	6.55794392135978	7.31903571248727	6.4676070114857	6.22052986644206	6.18687350213068	6.32754366685413	6.33719682981199	7.67445052719997	6.33719682981199	6.16118521325464	6.3543622951944	6.31403739462127	6.00770207826071	6.49832459037403	6.50724752957987	6.32542058248667	6.32542058248667	5.36126663539726	6.28633250162584	7.58074607048825	6.34347068244662	6.33369635507922	6.03901122436481	6.57889582887494	6.29053783382294	5.87894410664734	6.53602415504908	6.26352495924441	8.6775406811693	5.80264288480194	5.83197629371679	6.14280796028288	6.29630257740583	5.84963987899134	6.37135966352038	6.57503918416411	6.00672125281841	5.49189906250292	6.46839796427661	6.4973992126579	6.47422773731453	7.62883617280511	6.50320334389272	6.36442796866126	5.93291171393978	7.62883617280511	5.64669160724351	6.44299739160521	6.45278322058734	6.32754366685413	5.45759782519394	5.45759782519394	6.40298254862348	5.95664954794475	7.91553925708429	5.93533157711888	6.21505160243151	6.21050655297585	6.36744384743768	6.54511551322031	6.12086564587358	6.41647273459966	6.08200537587006	7.14803053036302	6.46157902317308	6.47722329541994	6.41931972273539	6.41231781682768	6.39136981685473	6.51494063955525	6.42442942055765	5.97744660367584	6.06873088620451	6.41302338622574	6.08545336889257	6.49560190924593	5.28175709318703	6.01633206097594	6.26674483959756	5.85173152059704	6.01182645470799	6.35505797931242	7.785047089048	6.35505797931242	6.20339875847787	6.32746159682422	6.25187594461911	5.51759387065874	5.44063459801913	7.6752822986096	6.46985070732103	6.02724071955723	7.64269864048289	6.05718202979711	6.21727790552613	6.21727790552613	6.17386701643824	6.17386701643824	5.26089171066628	5.57180297967403	5.85981403834032	7.81057191730474	6.24046166646579	6.44189354011724	6.44189354011724	6.44682390324306	6.29300515152289	7.02184396095953	6.32726717267722	6.2644152326536	5.48108181314556	6.52145492236246	6.35116366560917	5.53582700948408	6.22152468040477	6.2264258159165	6.41683001306441	7.26813743452341	4.9814218779773	6.18034362699309	6.10194653422502	6.20594970816122	6.3104526178441	5.77865205411575	6.40663322682957	7.26813743452341	6.10584727557506	4.90234113975947	4.46482658800914	6.37831614013276	6.0166542473649	8.79838735336709	6.34536584005272	5.85145242250469	6.34347068244662	7.84155536060321	5.13922652777111	5.9936357396282	5.24689071270022	5.84725365727958	7.84155536060321	5.93129536289134	6.40435451974383	6.02588917988849	6.08337704255521	5.99408524716494	6.1670712490347	5.73691594367274	6.50372750495203	7.73069564061418	4.93110661491528	6.34249393934445	5.9179808646262	5.79000912476755	6.41604725425039	6.41604725425039	6.28431681147046	6.46926376249637	7.75343223103134	6.10901479289693	6.36698103526669	6.34085745348469	6.22925400744116	7.5047151813906	6.30713229493098	6.03240325502592	6.26302566885313	6.33040223618333	7.89494294342593	6.39928319151092	6.15240417943369	4.78649343251594	4.92299728203733	5.75054822114617	5.45841619488294	7.70791184359915	6.35578921263022	6.357649343224	6.05858551373323	5.91572351450282	5.13704761640125	6.25730462962061	8.79638852101857	5.84840515777095	6.16847735023666	6.15949945365125	5.73598498635117	6.31055709708378	5.84703017259055	7.7821106558952	5.71248304121301	6.23696295737438	6.29839240385365	5.52000910089275	7.01583141883561	6.48081049136132	6.31907610320533	6.11150422840514	5.47461976320547	6.26133939187718	6.26838009701713	6.9352343056858	5.67317113154423	6.40782135941101	6.1194043972167	6.26271845782051	6.03945453166945	6.32840393058855	5.50816722365681	5.86603307600752	6.33594020856734	7.88805881407748	6.31542459491435	6.13006665541928	6.13006665541928	5.44423463515433	6.1710447908051	6.06824727369633	6.08398788912976	6.41434481367949	6.24826769523864	5.687651533566	6.39483189939225	5.97167096679913	5.34006092865002	6.37654518634072	6.11515737643445	6.11515737643445	5.98792536902537	6.4251214239172	6.4251214239172	8.68035353209109	6.3609417468803	6.2954304085087	6.15765121417923	6.28149473188565	5.76292112677748	6.1554483075128	6.29101582897906	5.1653203993655	7.47537849492037	6.41040123086296	6.41040123086296	5.29176227954352	5.45216152096988	7.47537849492037	5.99130725068459	4.86966150531084	6.41432561590044	7.75617378699689	6.21800937760895	6.33130708823017	6.34668464151864	5.63599426742317	6.22488005446728	7.32559002931009	6.02911231807145	6.26158328868344	4.96676929165179	5.17130981019957	6.06107677819315	6.45020206012825	6.45020206012825	4.94822083963138	4.94822083963138	6.09290857529851	6.4485518584045	6.08742109845561	6.28552962421491	5.87781407135957	7.13718686630039	4.72324182377348	6.11080833970101	5.59615596656309	7.22622271559819	6.22391244245194	6.12578589237857	6.12578589237857	5.74326044734239	5.73387650382907	5.84607445846349	6.26134108924973	6.20299848196421	8.69233857344928	7.74767127639756	3.81689618447073	5.22205392543659	5.18073225941613	5.18073225941613	5.93456669424944	6.39866452568631	6.11876402348622	5.20434494917901	5.99999797409838	5.462083240958	6.2246504165809	6.2246504165809	7.6359259737673	6.18336792050821	6.4203340752602	5.18928776902351	5.14746828012685	5.14746828012685	6.30494762594147	5.27615238576838	6.87067431133054	5.27615238576838	6.2313183868148	6.15505667593423	6.20946542949065	5.77738467398599	5.82547687623114	5.71573959678644	6.33368508445385	6.05818298616585	5.79109848059722	5.56872686497137	4.83159557026891	6.26061310939172	5.99885531291792	5.91369576569651	6.08585499825235	5.93883084744628	6.10094490254402	6.42177850891926	5.87034261474522	6.38793523756322	7.4758744077277	5.44994518343981	5.29992768725874	6.28120163580831	6.28120163580831	4.99027367659405	4.99027367659405	6.06964627879971	6.06964627879971	6.3103899739555	5.62109419578955	6.01853998929396	5.87598667909179	6.26044581125338	6.06634203049217	7.16206840222441	6.16374837897834	4.84139558723511	6.29386019507507	5.29456105998978	6.29560279618248	5.63315888035361	6.14112045868985	5.88599826317724	4.49927436481371	6.16462046321646	7.21236199164313	5.98783677831047	5.65497721870521	5.96319450027488	7.32059225992719	5.80255196477029	5.27864347139607	4.70652454016574	6.31099111265924	5.92769409800249	6.23521815893015	5.94182250517336	5.94182250517336	7.41698105999758	6.13261493672425	6.20333621086413	6.17420305677087	6.19699744952868	4.86846936233576	7.41846277027477	5.55766521243822	4.11066594888508	6.02590683077192	6.11044651259641	6.16327528389149	5.88671501452536	7.29267130183136	5.40513888779057	6.12621386373775	6.10909951482082	6.14124854276928	6.2409103604838	6.2409103604838	5.66540616037039	6.12128064721882	6.20356823576222	7.52398781181916	6.34083230229953	5.04078192132429	6.27306817304454	6.3056215098892	5.76085059128584	5.94692617289907	5.30135041650907	6.27358062458609	6.27358062458609	6.09592613195761	6.25668149458227	7.80447436904407	5.72157013657066	6.2402605616752	6.3020162798737	5.61098793979032	5.76085059128584	7.82095524903167	6.05231474004878	6.05231474004878	6.14190400535246	5.66667616054486	6.30415640765115	6.30415640765115	6.08871915350501	6.08871915350501	5.76568532222495	5.76568532222495	5.81758824662544	4.14492154317915	6.00222776176059	5.73649550774198	7.75094247140592	6.0273092740132	6.09872911286759	6.37358989387755	7.60610152342766	5.86900134734745	6.03525878825058	6.27640926629929	5.25392810853297	7.56966807830717	6.20521635805388	6.15240417943369	6.3197394806803	6.25954016853056	7.58231288639423	5.44849648968778	6.12670012388651	6.12670012388651	6.24081873722868	6.24081873722868	3.81332785355094	5.72161466744904	5.72161466744904	5.96019649552756	7.58231288639423	6.24618747539811	6.36541155544096	5.87859205958323	6.09390483825212	6.09390483825212	7.39656697887829	6.28973620156236	6.16412857521088	5.46680805315159	5.83005883358012	7.44702670224068	6.29215745736605	6.18046070958627	6.03997247498718	6.04316122624882	7.52131214034162	5.1855970906232	6.2584024979479	4.98858241037678	6.28815181684318	6.07423522470339	6.87124197923183	6.19125824638693	5.99879098076317	6.0904656426419	5.20730706902726	6.22227060680549	6.00127901726645	6.2591962388575	6.2852934649627	4.85921830630973	4.85921830630973	4.85921830630973	6.21638031135833	6.21638031135833	7.55299392259143	5.73706215284785	6.193182346494	6.67513838891473	5.57831901910808	6.10014050459462	6.24277614525186	5.54051693965351	7.58168003725817	6.17331205102485	5.39537326568218	5.76323187483892	5.53003011666101	6.03997247498718	6.08401243482272	8.61109250405986	6.08401243482272	5.58859069916106	6.02788339901233	5.1730359336582	6.14747420694895	6.2721192029041	6.10905677144848	6.02264862718155	7.27850957342462	5.03327827785953	5.38298655910919	6.01795915625046	5.55470431615087	5.98121984934942	5.83608175919319	7.27850957342462	4.47498322264918	5.9223307369737	6.05620900394698	6.11194023257018	6.14775667735986	6.14775667735986	7.37835015936635	6.05337128404612	6.28438764653609	6.1439635589541	6.198186711016	5.42340554891871	5.4078241172845	7.37835015936635	6.27321244788346	5.61452162305862	5.61452162305862	6.24011678023075	5.66706557984533	5.92713299793419	5.7604775348271	6.16434432240896	5.96215574439468	5.55801880215674	6.14328793057024	5.9932064368396	6.00968749760789	7.12376281082465	6.00290039087011	6.10664832988181	6.24629231580223	7.47387402325693	5.99451003985033	6.16181635110053	5.91945204745725	8.61109250405986	7.47387402325693	5.98045102314586	5.46776841884584	6.00885860481289	6.00885860481289	5.24874212502288	7.78549641856989	6.18918784988521	6.22580045099367	6.1526497224308	6.22473826863065	4.40540975075968	6.20124872785979	5.7967595757265	6.19045086287324	5.94170262069148	5.96282471239207	5.96282471239207	6.28274347567642	5.7595129877025	5.98554196004044	6.16200464477813	6.10820393368277	6.10025258954036	6.22914387777587	4.95944818254285	4.87234960716735	4.09083798952163	6.07270747419985	6.22902246046378	5.56123196412207	5.70504272599892	7.70249932694839	6.00537551972326	5.3117826260748	5.79157110188709	6.06275863733953	4.9173420730104	5.65634031925989	5.88728139101513	6.02516686346198	5.85971394370139	5.33538704573279	5.25115815275227	5.91060520000527	6.19198792232557	6.25825947209016	6.07175630834264	5.85309521846321	6.89628038177905	5.27881512835077	5.27881512835077	6.29616223222531	5.7957391263875	6.89628038177905	5.96489915774487	5.76418572174582	5.76418572174582	5.49606953435508	5.96124226851626	8.55053603502172	6.49428507698347	5.03649551693863	6.11977230312624	6.07241150929841	5.51180635400765	7.53095434740124	5.5280292090166	6.05336915628016	6.19226719298194	5.42380287947516	6.16588097163795	5.8930366054192	6.02586111825322	5.94523289087518	5.97475730987509	7.52435286564748	5.88637407786434	5.55272201505368	5.55272201505368	5.90095618727445	6.00888161109686	5.97974343964398	6.28110220087861	6.93853424492934	6.04050533566048	5.49750242577587	5.92919651638623	6.0764430583942	5.67412787746552	6.1860583583742	7.53356743016546	6.1860583583742	4.87993394795824	5.76339999579183	5.47140308465506	5.82835948582148	4.78533059858523	6.11774208977037	5.7128635250418	6.00272654954873	7.36643535433525	6.15876790460226	4.85262555731524	5.85290177617304	7.50088075886586	5.9348576710735	6.14097157338081	6.13007453185872	5.93024684886222	5.92585215288469	6.26929714432056	5.69041658324149	5.02278858801722	7.70278265121097	5.58659538551175	6.26814837116261	6.07416174968766	6.76855030903031	5.24372826936036	6.23956120322464	6.17489262517232	5.99463024513297	4.67629466850078	7.18584046396516	6.13670122857528	6.1266383162714	5.76248581737456	5.15534744711196	7.65914002343719	6.26276714179596	6.26276714179596	6.08751466596424	5.95271381075919	6.08013950478417	5.92818735054275	7.71812553486226	5.22166385516287	5.65024996266829	4.84442068750817	7.4366795072485	6.10132296975386	5.34809098501725	6.11651021267649	4.71218211446275	6.17340039245944	7.0291724501298	6.10952308628635	6.15579771094051	5.98444647515683	5.79149191397089	5.86994915715043	5.85736954680517	7.38435552215443	5.88626072238358	5.88626072238358	5.98960942613065	6.56838554161674	5.03772874616874	5.42386826535956	6.17017634877263	4.88083186706523	6.18033011936858	6.0385454727704	5.83367045083197	5.83367045083197	5.05210541552044	6.1077860471675	6.1077860471675	4.73617693323331	8.63908505065295	7.51847569685415	6.07340805834295	6.00596241545218	6.07026416451022	6.12559564185282	5.83416105220865	5.83416105220865	6.0457635035433	6.0457635035433	5.58404386580101	6.11936737611503	6.91347849780823	6.11936737611503	5.91748471343841	6.04050533566048	6.15044611906879	5.07697457551112	6.06285784317603	6.04258575466063	5.54608172739188	5.95917047537924	6.07505142396266	5.96651767552395	5.73971279519667	5.73971279519667	4.44103627065306	5.6207198274778	5.76334916570489	5.31598920035167	6.04519525512779	5.52785180692426	5.99495954976387	7.50620040818037	6.20702148002133	5.37238067652603	5.74473269442151	5.61151474689109	5.48428818258406	6.06835107194485	5.7607669180056	5.75790454809911	6.02050938123427	5.77566311545045	5.68177865936608	5.80702754303322	5.84086128685574	7.4396818672154	6.16571252512031	5.15148580518498	5.81649667061182	5.81649667061182	6.03302883004129	6.03302883004129	5.39364317635434	6.22437635269606	5.81789334445935	6.16437761373121	5.91156884985752	5.94459050153473	6.09328912631354	5.87051323480985	6.10909951482082	5.43819470400774	5.40915963325417	5.47669220542874	4.67063471556594	5.77784819806915	5.45165552312157	6.03936372540089	7.29302227669651	5.96312856980991	4.95489182967339	6.03254103452126	6.01993135956561	5.43085130907026	6.21388141544357	6.21388141544357	5.55047128350456	7.19628329411713	5.38409088991731	5.88443513384596	7.43803203294374	5.97569835809233	4.39419656524988	5.69159296644449	5.82520918784042	5.82520918784042	6.21019720066092	5.15196899302702	4.73641839614319	6.00027925275425	6.09688875047204	4.97222266689571	7.37031334555777	6.11100753485378	6.17993502391801	5.8025334556238	5.8025334556238	5.70627554427124	6.03847570382046	5.87035030698912	5.87035030698912	5.85613317807055	6.00195951448071	8.67057196992464	7.34205632311475	6.01627224151533	6.01627224151533	5.47739660045043	5.96529975746059	5.05174609443746	7.25149805818108	4.64818359450207	4.65850906524721	6.17010827435309	5.48924752232588	7.12376281082465	5.83605430813521	5.60512299840661	6.09657472153659	5.98006553818553	7.61072569616308	6.19942306013074	6.19942306013074	5.82293319169432	5.82293319169432	5.54472807021352	5.81258732822605	4.97607587705629	6.02269862817633	7.44180605819071	5.94250108072138	5.97319843785757	5.89258123492108	5.40093991065723	5.87609726890574	4.81182410645359	6.04379308680971	5.25384844621359	5.49737876726742	5.70128049101305	6.07368724751712	5.8138766596516	6.06547222493267	5.61041592086637	5.72782058948231	7.21538521711555	3.75128981028839	5.61088498310382	5.98237071737903	5.92582404518209	7.11309629864818	5.40257455613476	4.54739880322547	5.63778262759402	5.12352560182981	7.11309629864818	5.57181916782789	5.26645001147319	5.55710608761154	5.54920987472159	5.94030692489603	6.02845564950625	6.00677768837807	4.66046349186907	6.14674603978561	7.16295565799751	5.9039370711349	6.12170915837222	5.39426555574448	6.09693075719656	5.93109221603936	5.26277580159733	6.11389492577228	6.11480130560313	5.82022928714638	5.89453646282696	6.11215585597865	5.82582190467843	5.90438482231049	7.4549809164129	5.87465267276158	5.99517229052111	5.9709686903257	5.92305840779057	6.06147504748817	5.23192535301589	5.57054114642878	6.04043415727353	5.1192608308346	6.02624695989473	3.70671303792093	5.81921473304252	5.72604922241857	5.40936835070484	6.10895160236526	6.05815130364955	6.93058028899378	6.10895160236526	5.92993959737654	5.06169377798475	4.32962196651495	7.52222496391453	5.90089701529498	5.9426251625648	5.76841965508662	5.35150109363038	5.14708942320185	5.49660073136975	6.11542402918832	9.13767527586031	8.13086072045991	5.84111738000211	5.08165947888329	5.89259348426614	5.78429353602362	5.78429353602362	5.71253293116132	4.54665431536607	6.03838894767116	4.91703084576237	5.96587724105845	5.91003917994244	7.53424562401681	4.62859320376043	5.37064741089273	5.37064741089273	5.94141507828712	5.58777054108541	5.71199038746321	6.15533462615755	5.77673212310007	4.86566252416463	5.73537549697058	5.65819242507338	5.91991581550189	5.4981266702913	5.34851641108363	5.96061661700633	5.62984655818103	6.02969034670735	6.03633718783228	5.5726226691015	6.14299262754881	7.2370918864154	5.75456638541028	6.12406177102021	5.99445660639261	7.2370918864154	4.89085429550792	4.84605763786411	7.11414496346416	5.6095815653362	5.6095815653362	5.61353495459915	5.78131094799316	5.98853720807921	5.90930025391515	4.23361200134655	6.60529922041335	5.86475225220819	5.86172825188342	4.31619117043063	4.74871832597061	5.94497199782158	5.94497199782158	5.78038072689228	5.43799853851253	5.7663744415118	5.90403781383876	7.25759353240359	6.07551236645196	5.08770324379934	5.74186376296239	6.06295703086439	5.82131571954332	5.59008261796888	5.98056383307896	5.82001462550159	7.24153773286134	5.84929389868426	5.87260215986963	5.96179378555525	6.08940288407485	6.00172013700118	5.83898729599214	5.88019797866485	5.99989614725207	6.05977734402669	6.10266560435076	5.36156868457169	5.67188823873839	7.04465999980969	5.67188823873839	5.82307941118955	5.47494764307448	5.71911152438164	6.04450628158246	5.98806516809705	5.98806516809705	6.96287025783607	5.27194645300489	5.03438935160488	5.70369922273343	5.83259185432914	4.33898750423215	5.89765273936047	5.89765273936047	6.03723392653233	5.74859283727622	5.95721666523702	5.83870172604816	7.51053778370078	5.74602193154185	5.94679428719377	5.26218497982875	5.50393477290016	5.79007573510745	5.79007573510745	4.73800530837276	4.53341434367669	5.79285002204803	7.63439214584396	4.6982173911508	5.43560026672382	4.95925384889217	5.72284675256511	8.55233751695545	5.22029708221812	5.84195180570423	5.54202021788493	5.92453864966039	5.13405776414813	6.0163792638774	5.89754573366213	5.80722108822539	5.90623177218923	5.05904840023316	6.0286870332607	7.50839340317862	6.10379953837219	5.20010655806528	5.25379514387046	5.82059404885004	5.72375803570355	5.45141654950367	5.64890896628519	5.29003869148433	5.51692095599333	7.12408416299691	5.67752489743531	5.74795782684718	6.03180206650101	5.70981633477381	5.86544645590534	5.77535947152957	5.16470656444002	5.4392607527554	5.46696057121435	6.06260735756506	7.32487713020777	5.90712417214028	5.81324497112345	5.81324497112345	5.97328232412335	5.971533379011	4.93481799071144	6.01432402183144	5.89058009671623	5.66142595829298	5.68787909182519	5.92574088960511	6.01652616941783	4.93481799071144	5.9684313639146	5.67750642983412	5.95117062428267	5.7251312619855	5.68574455738817	5.68574455738817	4.87854460863243	5.90763938279827	5.85462949719091	5.85462949719091	8.32650415286923	7.40945810576172	5.67156014851855	5.65526589268227	5.81391546622042	5.8088545822616	5.04036319398385	5.75558230851571	5.86003792362224	6.6730268579368	5.62574699458388	5.37317418707447	5.92255400324409	6.01843928725874	5.93278169300241	7.3662786765128	5.9657053258705	5.44429661151165	6.08208847842409	6.08208847842409	5.52587513392772	6.97829614804376	5.55204606926653	5.83316834852126	5.57956358491436	5.55805032959973	5.98621614442131	5.98621614442131	7.50597508518788	5.64508544420799	5.72271854282035	6.05438955676003	5.99133693497349	5.97162066255152	5.49330364266617	5.64556405848067	6.58093022707347	5.93692969881886	5.92757315374495	6.08047815219127	5.80599920926748	7.21257884574973	5.85562432384748	5.85266162585062	5.85266162585062	5.92818735054275	5.93794756794333	5.77039306268324	8.34416794805443	5.78595838949625	5.78595838949625	5.59942158648058	5.77718348950793	5.93923552462791	5.9154385931835	5.91252793880554	5.86315908386352	7.40420035149795	5.68622293991283	4.55928840539323	6.07709098863012	5.63260353986263	5.72129373069247	5.70822477062144	7.60083500119083	3.8991181334893	5.54591759563279	5.89074387764438	6.02665840297186	5.93083638215795	5.48416331614468	5.71576600375775	5.64691166684363	3.90958084744547	5.80846323723414	5.03282625730354	5.84844773330445	6.05765378871052	5.94707556657924	5.9660153579943	4.16581327416827	6.0658547425376	4.83958184524024	5.12649798447732	5.70832260179567	4.53028621129528	5.6014770073027	5.56888738904405	5.89177633097914	7.55168218304346	5.67617602825567	5.62611273177245	5.75807245318223	5.05493670850562	5.961179649983	6.00860767306986	5.35631193355144	5.07299467454944	6.0782372252355	4.9833708377472	5.57460064109318	5.79792767980104	5.43656868445844	5.33305958648556	5.89483322360845	6.24309401596006	5.98828377934432	5.11725657812781	4.7792737270534	5.7987291868175	5.72572863674701	5.32154484967694	5.87093182742958	5.86735790336358	6.06758075473777	5.02887017781027	5.96477329515266	4.60412239514838	6.05478968993324	5.92213631439163	5.91944561341138	4.50434386247327	4.96361192332666	4.57881933789767	5.938259078844	5.90539009185007	5.9079758048632	4.68164712755222	6.09782380545226	5.88372168266333	5.43012872487087	5.25434740700557	5.24020168089272	5.90025974019432	5.8763955826032	5.56944736320252	5.88288688620919	5.93800860600702	7.13718686630039	5.00285122272668	5.14289538847499	5.78163872479017	5.8997787419657	5.96428835818031	5.79948391996617	5.8666574472204	5.79260570863121	7.37238766150949	5.65338793939134	4.58045885839435	5.28326547235506	5.41985966019701	5.90723453166656	5.91102370790034	6.03440204277121	5.89637332741067	6.99176006420671	5.30769880609358	5.71473638102001	5.71473638102001	5.5785666332962	5.84388586479053	5.70556959398107	5.70556959398107	4.85683871458345	5.94231593449224	5.76143609100013	7.1268030364942	5.39961833329095	6.05157309720295	5.76868505925973	5.87401865121751	5.03499414339254	4.90878381613531	5.84019832799407	5.99148098938141	5.82510706239185	5.8368609603938	4.86605770920157	4.23222564293629	5.58520367790939	7.4195904658743	4.73951949028519	4.73951949028519	5.90834386342486	6.038074374676	5.33883868303048	5.79510543800778	5.54710689282793	5.61007027549217	5.46199057715468	5.98206084938197	4.72773051336428	5.94050371399681	6.01663775243712	5.85368813176943	5.9333242133689	5.60904595856559	5.44065540125465	5.97706833981354	5.13352190221495	5.60427836059663	7.46612875991454	5.30740480830591	5.63192703934464	5.55015714959276	6.04065193822072	5.83450544648703	4.6148682615403	4.74769901283878	5.92097539825003	5.68616567418041	5.63882925069405	5.69685117007019	5.88267262146763	7.37227285537303	5.38375280691807	5.38375280691807	5.67641295201445	5.26762283281904	4.97198689835143	4.9586904816761	5.97187267266964	5.59869856498493	7.37227285537303	5.85659861324528	5.50242701182051	5.54026340706694	7.28609996822574	5.73254789357834	5.67964331511376	5.67964331511376	5.36329634802698	5.06609265329803	7.11462592510629	5.59199393536936	5.97470812699857	5.98985977560421	5.76892316661109	5.70693065305385	5.76465770410809	4.59700160246574	4.59700160246574	5.98844398426872	5.78877057458538	7.03161546955071	5.90037105935883	5.84194931596948	5.8073621202993	6.025511968158	5.51561024535912	7.0221015565149	5.95037783905146	5.89705062884411	5.99147722030652	5.3114055710638	4.60001740367717	4.60001740367717	5.70111814418283	5.6358075649091	5.93326086660528	5.76447639776803	7.48830767597366	5.79550450920081	5.86267544595915	5.52594309837178	7.48830767597366	5.69960961395019	5.52804227731038	5.61221736135614	5.61221736135614	5.81744365201961	5.85472610881509	6.01841767506368	3.96953120624125	5.76132587699099	5.91180185131742	5.74910965012189	5.27078545993168	5.87366316990149	5.68864164265743	5.68864164265743	5.86627509422978	5.86627509422978	5.99384612664361	5.88523048269254	4.43874251224996	7.55478521059964	5.57135550878977	5.85058431850781	5.72764413636181	5.90791626285607	5.89928150285462	5.17450476790809	5.91294144510107	5.75906980191136	5.5505168625239	5.70105919210445	5.92005813457927	5.9986240397078	5.89544204337959	5.83909407304462	5.83909407304462	5.04929174643142	5.53738216077972	8.36686212120145	7.44502843311105	5.9327983384548	5.29935061499432	4.8284088370824	4.8284088370824	7.0860693806564	5.747099046697	5.7971083947657	4.41723674859389	5.91672360417249	5.66113517522769	5.49371921278513	4.60173556033964	7.27008528482824	5.69738298640792	5.78989391404549	5.22823702351338	5.88020286445662	7.25988449758872	5.6732883541282	5.79245713442654	5.26185081115779	5.76104864244729	5.82187069469425	5.82667230453928	5.64663952351289	5.23784560057773	5.38622640885665	5.41616543543366	5.99547887406118	5.75913526666738	5.43328087927269	5.82693636440551	5.95735187549644	5.00340664264433	7.21064438224682	5.73599138940654	5.73337419747911	5.18383107719326	5.29095716513958	5.86225556417043	7.21085516850184	5.86225556417043	5.07421851166916	5.95405700460942	5.6143443936844	7.55632196914936	5.77673486686723	5.26672317746843	5.21760597750338	5.16589762907355	5.91779611028413	8.9331128161352	6.93562602106643	5.85980496504727	5.99288664080731	5.99288664080731	5.99288664080731	5.86099964284467	5.6143443936844	5.6143443936844	5.86902831066045	5.16843992243114	5.76978630546903	5.99178365484332	5.69633227598189	5.72894565367364	5.7945985107821	4.75942936945702	5.69567699091849	5.69567699091849	5.86852678995133	5.73825210195995	5.16843992243114	5.76393589804534	5.70244090070796	7.07040537036495	5.76573428200552	5.51244549323038	5.66694978194305	5.61085691863215	5.61085691863215	5.62026061234739	5.64741091899961	5.93748842744713	5.51788645135828	5.78534517729587	5.32775784506872	5.69618570997431	4.72362810976414	5.61113024015091	5.95060738144922	5.95060738144922	5.50359207058806	4.40822999135311	5.75044264710127	5.25399563344082	5.23383731091913	4.11537593430572	5.56858956830481	5.44169708422851	5.57205879022338	5.57205879022338	7.35581115264696	5.5094478041571	5.89939719524332	5.69850662158326	5.58327234844721	4.48328054238268	5.74541752500636	5.93610666884902	5.16675127499104	5.58043372289848	5.50385512771275	5.79008766408439	5.12113908514841	6.73376123257827	4.5347344216752	5.59268017125251	5.09765953383753	5.4691383662241	5.8517798911466	5.8517798911466	5.5271292400749	5.68495209631653	5.69780544829443	5.76385098591152	5.76385098591152	5.84182611276659	5.83848001104986	5.79044631292065	7.37237696759067	5.85584766051441	5.54613342479124	5.88619741442792	5.460734990868	5.54052292628634	5.53712321476913	5.74146246779376	5.01968563207462	5.59627338054312	5.614224048966	5.80550803693928	7.06482734259538	5.69800115487989	5.39528572127807	5.76727765850876	5.76727765850876	5.87157735575394	5.79797079783916	5.41843065484189	5.60528623183799	5.60528623183799	5.94566305617428	8.35277417429394	5.77926897265993	5.93489792882671	5.42036506501903	5.96384460225636	4.81427163206735	5.47092677094741	4.42814700595864	4.73391558223351	4.48456335705307	4.7718908067846	5.39064488537388	7.27779782765536	5.66644302992945	5.52287905701681	5.81020149777366	5.7945985107821	4.54141062209137	4.54141062209137	5.74198319736847	5.42499299602977	7.4190936681572	5.37951633567571	5.21919607729947	5.89334122651989	5.23422218773992	7.57683997478896	5.69995906362306	5.30870740372553	4.87496078613749	5.00391384451124	5.49986172431352	5.39126405166282	4.80636315489185	5.2289498980166	5.83046555235745	5.6904793777867	5.63880128206657	5.62348678143037	7.41692154136424	4.75008090702456	5.60824938012111	5.38202948862764	5.57727804184071	5.85174661341483	5.49166576497537	5.53191306419448	5.72505118050084	5.71276895581543	5.88911063367241	5.21942499585154	5.2925142387361	5.2925142387361	5.52716618734158	5.95155974307702	8.43905682749969	5.03163711281735	5.11889805055957	5.75532129643745	5.36902951420008	5.89334122651989	5.23494944856254	5.60013589207625	5.6092301431559	6.13191755013429	5.6268119249997	4.64241122765455	5.67904389297886	5.25668969941157	4.9690179540776	5.82983316751254	5.43806086803878	7.3717232634054	5.73014240550837	5.37342693057128	4.60405945083343	5.65692558123123	6.40582973186527	4.30336075106094	4.45449500006566	4.45449500006566	4.51365355259299	5.49115782724891	5.76994591323586	5.70158314244591	5.32811493633764	5.87950760816926	6.9106627556135	5.91135209761965	5.91135209761965	5.75609886687022	5.34052654205936	5.63743975915637	5.78260979641452	5.51809596515168	5.78331265422508	5.66228828187145	5.9280052336112	5.66385455565194	5.9386346755171	5.76079992551853	5.81040298545621	5.87658368051207	5.71473025603551	5.54374265328745	5.60392566375777	5.60392566375777	5.60392566375777	5.80417083716781	5.66297109144997	5.63291862081838	5.48516274056762	5.6320961119225	5.23422218773992	5.39776218739894	5.88668528488195	5.67740528861653	5.52527433491883	5.77734744096686	6.82292422810702	5.83141068706186	5.67015569457536	5.81863726053341	5.81786092442276	5.53519377199086	4.94926047261439	4.94926047261439	5.82594443152571	5.27591125756373	5.85981589552227	5.65663767845493	5.65663767845493	5.78617331404507	7.2113492932978	5.39528572127807	5.71496028307081	5.7261347806054	4.72987866051137	5.51872300931485	5.63212618805008	5.89591094283849	7.20952011425585	4.6535656399735	5.21897914431209	5.80044482693569	5.80044482693569	5.49833281639497	7.20952011425585	4.71874542200676	5.57590496102021	5.57590496102021	5.85019107088915	5.68817483263129	5.68817483263129	5.68817483263129	4.30209331760366	5.70927781730891	5.82379391941273	5.60605631985024	5.76246186010622	5.43720249286429	5.756263892278	7.28734038489919	5.41824614485155	5.58337853376946	5.27864347139607	5.31900188862839	5.44224435952645	5.44224435952645	4.87737516637724	7.3717232634054	5.22490962943646	4.77184809928372	5.62481455104294	5.75776543491108	5.64885506577576	5.54323500765373	5.72142195595812	5.72142195595812	5.63161956576837	5.67800030691654	5.61213301849048	5.67766897831644	5.04908282398089	5.82650300968249	5.23829448894632	5.53966942257304	4.78394221461989	4.99617585460777	5.54429358537956	5.65078970532505	5.46842284352111	5.66012442238422	5.81898170018673	5.20274838674677	5.81482183322106	5.4400016031047	5.45513929458168	5.48374442067502	5.48374442067502	5.22746046059029	5.72458018658966	5.55909716733009	6.91170231824368	5.88012005957084	4.35709058665316	5.10196562746311	5.64675524765406	6.28297478237304	5.6119654752858	5.50656145171084	5.37742261018692	5.47420769585711	7.30999928515732	5.71574276127865	5.70730647214992	5.73112248217535	5.66175109244059	5.66401646943099	5.28233127268961	5.19206625015308	5.7035878051211	7.0064638348296	5.78641171077116	5.18062431399152	4.93283605910377	5.79088457611865	5.56964051864049	5.56964051864049	5.25015423037559	7.50029001986957	4.73466416719832	5.11495314951011	5.54621592672106	7.30721563171503	5.60972022350391	5.90079119890247	5.61624873259302	5.75327301962472	5.67235305504791	5.64471345745439	5.63151530988925	5.55711061745512	5.39474908662681	5.55687521640363	5.81279455337072	5.293243946286	5.70161198885896	5.66682355026531	5.75992934589229	5.24251961836636	4.96562868409754	5.71888459623283	5.55102356585916	5.65475084942419	5.53279513517144	5.53279513517144	4.74296632165705	5.00934615233194	5.39834991440931	5.40914035302088	7.5209030766277	5.62048891166468	5.33786287928991	4.94025526292428	4.38071393135889	5.44360615388416	4.28160759384614	5.41991396850692	5.44152873316755	5.0565290983924	5.32082939564004	5.32452187573447	5.34299020456536	5.62458511918519	5.74934384293712	6.88483066974928	4.18971184899799	5.78319127358147	5.59751899234162	4.85955289531529	4.68145381555721	5.00391648757867	7.13765465024526	5.69579382035738	5.68934040853921	5.84238828020864	5.41595997509473	5.60513632110818	4.94297523455639	7.13765465024526	5.71044149828941	7.35215593364993	5.68863333337651	5.37148801038627	5.37458807735373	5.60336565360768	5.58404863304814	6.83455041385752	5.37092621518987	5.25442388109857	5.87635136567414	5.88358068083437	5.32891582536036	5.73512759716663	6.14868027954933	5.36209510570696	5.36209510570696	4.81480426225775	5.62818583436666	5.14279115475757	5.69856181574827	8.39087269520815	5.68006013329092	5.59342066825364	5.2093636756903	5.24859139263375	5.24859139263375	5.31159975514478	7.44458050069138	5.67886679397991	5.56557114457495	5.61346870222007	4.64584684753272	5.73734449712616	5.81961416021685	5.27154733319695	5.14793599673284	5.18323798210133	5.48918813642445	5.63939246947742	6.51594396786999	5.65565514422295	5.45220069999212	5.23374441684195	5.62649692931454	7.32848851348834	5.33114361384481	5.33114361384481	5.33114361384481	5.68015170095262	5.19361485715021	4.62019196746593	5.79245639126391	5.70887834313932	5.63496141931561	6.83274931399032	5.68946787672903	5.24144340161819	5.79790896234844	5.66311807414337	5.37622298546505	5.36858231295739	5.36858231295739	5.54029642272186	5.81645739014455	5.81645739014455	5.45677012100544	5.68159337950782	5.40144054935181	5.78544141157591	5.43374097101821	8.05121459471338	7.14960451716899	5.11463344354747	5.55158548074215	5.55158548074215	5.68194707946081	5.4157825996802	6.87629919221005	5.57849015870577	5.78183688364668	5.70587896900336	5.56893986983249	5.8498479807818	5.13523088563192	5.05362756479281	5.75442160884785	5.31542701972147	5.05100137363557	5.05100137363557	5.73730943479538	5.73730943479538	5.72644241330853	5.61482907367812	5.69441673337551	7.51023927296643	4.2388381661591	4.45373458411377	4.66035598187698	4.54317298612664	4.8214300012208	4.8214300012208	7.17207600773547	5.66145808091137	5.14335392991159	5.55849649163442	5.60193033909138	5.77167370858123	6.47314171400316	5.83211272995464	5.81397483704074	5.39180983601042	5.439703769389	5.47773231488128	9.13527235432518	5.47773231488128	5.56054198261159	4.90651133329714	6.52870836538036	5.85586299492311	5.8220660692743	5.40840695844891	7.0241406553104	5.79159882805746	5.67558709822035	5.67395667652741	5.3239560414554	5.49066304933605	5.50533619969235	5.7249143428581	6.71111259728467	5.50729140194342	5.7355399301599	5.7355399301599	5.59039785745097	5.39361170738897	5.73553628548796	5.25148512424783	5.6086750213014	5.57118024796542	5.26759267776507	5.83045314573932	4.46131532062144	5.84877867981981	5.56338940208538	5.69025687948163	5.49048668111975	4.84552487629944	5.42486122251468	5.70383703270706	5.81403325102469	5.71781256436304	5.57924536265642	5.64366802653533	5.27522253650105	5.15340174651713	5.61728010752254	5.61728010752254	5.61728010752254	5.63403473236405	5.60887267196611	5.60887267196611	5.15276674915633	5.78521580812989	5.72149683001441	5.25634076894568	5.77502193374734	5.49863069334011	7.31004664809771	4.84370304115795	4.68098407149386	5.69564252539931	5.68334332241074	5.68334332241074	4.34164312477676	5.6823853327612	5.70792211276155	5.56338940208538	7.31197844635177	5.8073398710045	5.8073398710045	5.771592881678	5.70338116253227	5.05109728208082	5.05109728208082	5.46130784931182	7.27039750338696	4.7248527998616	4.52802781771667	5.79600754715482	5.50866471603486	5.56187178918034	5.1510171129415	5.32510584416377	4.72898377271212	5.68380684797385	5.77163324700891	7.42015749713097	5.79954536550868	5.62821065809116	5.58040398240281	5.43898392195301	5.63095698186681	6.84608675421583	5.51756545173766	5.37996153529881	5.37996153529881	5.09635922308016	4.82017705230407	5.61990366577881	5.67975153952831	5.67975153952831	5.49421124668309	5.73641830434831	5.55449723320274	5.33221227095722	5.33672047681503	5.44914119994861	5.20589533588584	5.67651450778154	5.30634436996746	5.6235483653161	6.13969120049881	4.56939705069019	5.35548324277176	4.39918907785929	5.6183201594463	5.55077694058608	5.76854757825937	5.60326139499176	5.42352638164863	7.0783545129782	5.40942178540436	5.24230562437965	4.79650176264467	5.37002315640898	5.31461595792496	5.64803642881252	5.771592881678	5.771592881678	5.15132919169934	5.55286927284898	5.71933983023466	4.86870611869927	5.24576579388518	5.06715825469032	7.2487795384458	5.68620523047775	4.97519689916855	5.16694066531469	5.68377209467862	4.35848212356173	5.24094504310586	6.86897541876536	5.66052875600323	5.68840509961521	5.32483567676627	5.00915236789451	5.19947745530757	5.52343052425862	5.70040719369101	5.48176855869988	5.51931537843736	5.81840852982751	5.52093572964161	5.50850705723064	5.50850705723064	6.87809791738403	5.49059770556205	5.76216523177406	5.76798949441402	5.24979068450053	5.15048604222181	5.74583100125635	8.06665804517297	5.81811681193913	5.55139290145245	5.55139290145245	5.55139290145245	5.5810273696728	5.19357553405099	5.57941438541295	5.00715598876536	5.51270987212326	4.13651423492837	5.20031983536385	5.20031983536385	7.21896855968592	5.67332839188314	5.37638761247921	5.498721454918	5.70866568390156	5.62763932089523	5.40573947419639	5.53661075158028	5.21407724533942	5.59318995842938	5.59318995842938	7.07452874665045	4.96111881509996	5.31782394392323	5.56896946049324	5.43502342368354	5.68599493556146	5.65367771501112	7.075609831734	5.39180983601042	5.39180983601042	5.30600034376585	5.55721680785189	5.11235153585507	5.51362352267365	4.39795184685711	5.38614254965114	5.59257612541524	5.16946106931108	5.70499428355312	5.70499428355312	4.67486496930684	4.84716571098067	5.76112259444498	5.61444658415859	4.46112006697448	5.74191061516605	5.94497212367443	5.74191061516605	5.27755121939922	5.29772768441572	5.73535084177064	5.40715723470281	7.09149754373058	4.37931523767818	5.31247137605616	5.53898763868402	5.31809581876634	4.96091620866027	4.70473962183002	7.45478081467922	5.14616712166355	5.72030747694045	5.68415577360064	5.55873115733788	4.96438098105461	5.67807285152565	5.50580768766418	5.09765994102337	5.7150627213605	4.94649067145412	5.48822279458721	5.59290521193338	7.34876845566571	5.09589746942516	4.41859091340444	5.24657668892153	4.41155357572216	5.55435960329676	5.28898572056829	5.45819378247891	5.76264797774282	4.99096338508048	5.27426017477564	5.27426017477564	4.12814676230487	5.55844744519144	5.55121408968355	4.42268053900307	5.70839929416921	5.42653292479934	6.7301694739411	5.76937635208843	5.40263615100361	5.40263615100361	5.40263615100361	5.11861640618255	5.21967452428895	5.65872097967003	4.97938924368238	5.54287664779052	5.54287664779052	5.4254510055184	5.62024399050462	5.64654332818494	5.3227779746023	4.8716008666125	5.45819490690095	5.47355868229346	5.47726626893912	5.54908110074086	5.54908110074086	5.6696714351689	5.45059697205963	5.64903770637003	5.24016245416249	5.67555155335511	5.36119657998202	5.28516241479995	5.69167270060031	5.68988985971923	4.09241028899409	5.55821097580995	5.54891737744381	4.48039676281781	5.66217791068406	5.49378129128718	5.47840860806738	7.17831260103674	5.47840860806738	4.78223032102669	5.76765726639181	5.1288481911431	4.60654398933731	5.68934040853921	5.41956963475264	7.12459533821384	4.82394450442577	4.53236125044775	5.46669114725757	5.30042826441069	5.30042826441069	4.95182897627822	5.49625142865368	8.2879882896273	6.87252478398857	5.25367739693035	4.05200786973253	4.48964858958811	5.34397211540956	5.04415413838558	5.58633204442133	6.2175254144616	5.72566624938009	5.53833711646961	5.5170496902153	5.69050679863921	5.69407862731291	5.50776670782078	5.51497381439114	5.22039437973366	5.78262511924721	5.78262511924721	5.78254235393541	5.36440997045466	5.2780421708418	5.2780421708418	5.16395128302731	5.55699402796983	5.30554162894233	5.42890459742633	5.5497808097407	4.54882284745958	7.44544545348354	5.7786851073075	5.51675967474014	6.47773373389253	5.33099214714341	5.3223335833137	5.51529768705335	5.32992457122845	5.07519263477702	5.6983495284595	5.39725148286228	5.39725148286228	5.43890238199437	5.16100594058517	8.37679458259402	7.27871894904234	5.52040232138168	5.52040232138168	5.50766116944856	4.68290433941942	5.77164546899121	5.35950336095399	7.31008246220301	5.47338267343723	5.47338267343723	5.54005952019104	5.66567889425238	5.65200659797125	5.65200659797125	5.65419620794312	5.63135339804877	5.44472360887822	5.44472360887822	5.44472360887822	5.19765741126618	5.62999487136169	5.38393336462877	5.38393336462877	5.46822650070931	5.42637049444759	4.98701789177825	6.94634130097861	5.57758778967892	4.82167673907219	5.5297448942317	4.83644728732444	4.97875774482683	5.49381194669454	5.42468336010929	5.42468336010929	5.22014833716307	7.41425919841786	5.21922753091004	5.30250920482953	5.48248013821824	6.98916487232747	4.83512868442151	5.5917768946038	4.80581728304629	5.68728962113297	7.21183019741231	5.50663504909721	4.96951595407792	5.60824938012111	5.63734152685379	5.26056342132363	5.46965753135189	4.27983956551602	7.26792007294901	5.64911390018228	5.2528473538162	5.50257557565778	5.5041343446363	5.55154511158957	4.13445011995529	5.61372867997842	5.49803587108932	5.55397299586211	5.54780172000194	5.35601519235852	5.02890654089801	5.0467842048508	5.59014580909134	7.27543008732349	5.44664606937984	5.30554162894233	5.75000806008685	7.22472933541017	5.31058803127305	4.00642404287239	5.14077522163875	5.70962896797868	5.36804567587269	5.45527596682638	5.25853223156591	5.59625186640352	7.01478511527544	4.86185391420922	5.34430080045555	5.41828751667273	5.64507960339085	5.36997905288578	5.45819490690095	4.13140485512648	4.84655480316388	5.48390449790141	5.65909211029903	5.28945021610335	5.11276278462646	5.73235909916663	5.24098668442857	5.473723440697	7.21525083061513	5.52461468068515	5.54022547734746	5.4750422394301	5.70910008578767	5.63710176202145	5.44054497102816	5.61575860842288	4.1591223574213	5.62442741028504	5.57955245285198	6.43663598093402	4.7774384801758	5.74700482464219	5.74700482464219	5.60775269202724	5.66614194941377	7.10672974267243	4.51845129548769	4.74475348996145	5.57391731996615	5.28898572056829	5.49690094579194	5.31150432914954	5.16877441027283	5.54864914462696	5.55906791184687	5.26086646192286	5.35885931722899	5.58864934193715	5.53724909916011	7.02443072432992	5.48859181361936	5.32122318749747	6.85985462590588	3.64102349816583	4.73283105814305	5.74096173929891	5.52927260880621	5.49361630695091	4.8536270487417	4.95139066726163	5.13792494725201	8.16073206669442	5.50943352383574	5.44124112916509	4.52805330872435	5.31980282537722	4.9583101284273	5.39383649026763	3.79256124201738	5.1647951191856	5.28047299656065	5.68934040853921	4.97291440437005	5.73573594013569	7.25980046194728	5.61964898428116	5.68761108682915	5.68761108682915	5.34264028640013	5.54448369996483	5.39904449258984	5.65500504297311	5.53087338799916	5.73171105166017	5.14281581405859	5.57518827610332	5.37579232032048	5.4896615552356	5.69298899595614	5.11912700415814	5.11912700415814	5.04078388313982	5.49503519288251	5.17863193531359	7.06260251853945	4.9211321880434	5.72145822179676	5.24281395771596	5.3322897237366	5.60876614423231	5.50112562885154	5.10122641292941	5.34062155431603	4.9190693001261	7.22296744917044	5.04609773888622	5.30492265524293	5.71214835983901	5.43080349422896	4.99647223975237	5.45523400075136	5.53826022958409	5.62085331914984	4.57071373380993	4.57071373380993	4.15049496560687	5.71305575921467	4.91080982499778	4.73311140808089	5.29448265276414	5.00413795700662	5.5004234694384	4.6902319741363	4.69175984907015	4.75646451418804	5.30070351913636	5.20622856573152	5.22286702794752	5.469840702458	5.11448259387797	4.56136500985371	4.56136500985371	5.41619234735102	6.34751962787898	5.72003962853119	5.72003962853119	5.59163643709956	5.61545672335321	4.55407086908646	4.62497093058355	5.53233766232205	5.32510623449372	5.44660120789563	4.42714269359094	5.6406169071711	5.66930614508302	6.87151997057122	5.2706602707649	5.15359986005036	4.68572325391938	5.46993804263847	5.44442623526701	5.05208771744668	5.34691314498447	5.60608931838435	5.45661928491651	7.18965507908913	5.49346162446423	4.3883604496931	5.20880301342797	4.37342270377035	5.71561078897782	7.23309082375367	4.9087820688969	5.60424836563268	5.3752713955273	7.37106209055212	4.57300198093979	4.69776212773264	4.53088084801247	5.26229032616736	5.45473653787608	6.6712616641694	5.17506628231202	5.47276594110689	5.38918411589709	5.65671551782748	7.00582296542766	5.59318530078416	5.38361450966853	5.39920950109789	5.71024211754191	5.06950223984835	4.34554119692352	5.69522619540136	5.04309770424783	3.93849371411079	4.65060616441295	4.65060616441295	5.36450806786604	5.68762127821764	6.35102220443203	4.36897261483225	8.48730521026086	4.99811217347541	5.58507839881655	5.66136262495426	5.60515895001621	4.07973019281911	4.60313270456277	6.61565798380847	5.15541538918003	5.47547852001342	5.1027993350545	5.1027993350545	5.60128587698526	5.12296281240771	4.68121465891624	7.24030136987379	5.2793145326235	5.29431964004514	5.28991622993891	5.43314082238624	5.47106334124346	5.60432132878683	5.60176166603384	5.55220564172185	4.63282242070442	4.79276269263883	5.46184518319318	5.20357491658497	5.32151865606235	5.59002684148949	5.69961065576254	4.63155118922319	4.64757598578612	5.69895936242737	5.18334974879449	5.56074137245813	4.96309327628337	5.5568907736178	5.09380701041617	6.3391849913767	5.69776084795858	4.79972329584653	5.64633862854246	5.46163195279387	5.38028744285032	6.3391849913767	5.38028744285032	5.39898657883567	4.83675744936112	5.51744327606955	5.69662488426285	4.98702252716662	5.49450623029445	5.35139694855749	5.67539839791957	5.41651612555972	5.08946981679866	5.62921661774891	8.12949886436184	5.35714027235947	4.7910481660983	5.37185184747302	5.37185184747302	5.42925220999411	5.03927515642445	5.29626220684755	5.40858924899678	6.71968289140306	5.25635034894482	5.15277295360219	5.34276539105463	4.47285746791702	5.33046447792286	5.33046447792286	5.6233582430769	5.33434242097392	4.91389974818474	5.42397572413737	5.24030977519164	4.48058513866773	4.92027167400711	5.04036319398385	5.41967782389654	5.33874337743583	5.04763703478109	5.5747371260075	5.49158093380424	5.26483314766966	5.26483314766966	5.32813927750094	5.42559075514554	4.9833708377472	5.3752036004972	5.12031660953565	5.55700962079462	5.16498461578696	5.45732735524127	4.44672132883797	5.59320859538092	4.71553998770661	5.29064860227188	6.77800728736423	5.5607719274852	5.29158521485661	5.4973989262503	5.61386071475443	4.94252769634414	5.15171590266289	5.15171590266289	4.86939364153416	5.40157760307856	5.12594398906076	5.19873424048669	5.41566468315553	5.41566468315553	5.52946857072823	5.1648686310432	4.76614942973375	4.76614942973375	5.54696804800453	5.32560175453157	5.15182630419311	5.39117210348193	5.64856923820357	5.39668887173337	4.55764062229882	5.57149234120732	6.98257488395777	5.34049351848082	5.0475858580908	5.34311523173295	5.46424724487796	6.19641411019046	5.27786592746246	5.34302690265559	5.40575491777969	7.30676369063429	5.54716493701521	5.19430470021975	5.67562417239003	5.61840891958632	5.61840891958632	4.98970906574058	5.47999987612312	5.47999987612312	8.47015391314453	4.6558077711044	4.5179557040694	5.02639306364837	7.01152183753146	5.37219546319655	5.41033043741698	5.27211665867522	4.4108991760972	5.3274630571366	5.44582875749068	5.4987154945537	5.67130630247684	7.26119854656346	4.0885258109634	5.61703456207289	4.41391745510392	6.28372051851494	5.66989422296811	5.36616650656381	5.36616650656381	4.84778108786681	4.79406625042376	5.5294363843962	5.5294363843962	5.52449104447854	4.68371670050573	5.31494005936692	5.62328973012061	7.06522313995539	5.32587716338795	4.36107509603321	4.89739426315632	4.56472458521811	4.56472458521811	5.03942118840157	5.40735433278588	4.99817719048147	5.35912141085259	5.51633413179848	6.44858927861875	5.33180570520443	5.33180570520443	5.47500379016566	5.41687930330775	5.64841490506668	5.42548222089161	5.42240406077526	5.49230168983953	7.21027617257798	5.20783578269723	5.47371034930813	5.24148039731506	4.66595201966216	4.96951595407792	4.91129128942341	5.66199905675034	5.31015556594156	6.80737261357593	5.54714244064926	4.13444749191814	5.62722808605882	5.29639899694852	5.32928002941399	5.4036575847834	5.31162264404969	5.15506931030379	4.65371973881567	5.54104188380113	5.19769478995349	5.03579283866394	5.12977175060496	5.46505783222367	4.55036023694826	4.95807260917725	5.5505942266892	5.60231095697213	5.38208262528004	5.38208262528004	4.70216089616786	5.57555633388298	5.52358545960888	5.49472784364241	5.41343543543166	5.56355456049978	6.72368974604759	5.50530077758803	5.14613034022477	5.40626594317708	4.29827425141452	5.33745800313273	5.32412027427936	5.52978704378164	5.27786592746246	5.07399972817701	5.07913135541303	5.04962118105638	5.17663396540804	5.10925070971094	4.62629501829799	5.0398096435555	7.12287056089767	5.15792355602329	5.35324728853729	5.29927263566708	4.7440785968123	5.58036978787352	5.36373888381756	5.41101983300241	7.05277421243725	5.5072044762111	5.54335761335971	5.42455184323752	5.53123667616349	4.95807260917725	4.83983240359039	5.35042334310273	5.35042334310273	7.17633410623651	5.48402216608283	5.48177100080517	5.44156931526338	5.22372310685342	5.22372310685342	6.77146769696841	5.46622407920474	5.31016413918157	5.28628266059022	5.42644711848997	4.52623976692711	5.31781211148645	7.2221573244105	4.92977246966461	5.20610453999751	5.44318062927822	5.42870343422408	5.52110118254118	5.48799064002651	5.63725307091615	4.97610967852951	5.31376924386757	6.96408722884076	5.6417110880295	5.45530530506139	5.21705513684009	5.50724308192852	5.55098150272186	5.40818583018446	5.25119998119009	5.03858959655563	5.5311089788524	5.53028523643963	7.19605529225682	5.2627411414342	5.35606840123687	5.55746892094954	4.30704655085168	4.78126174883243	5.56855512458907	5.54467865940748	4.81513443691703	5.48401932995537	5.6134319577027	5.08407704500723	4.60783736589335	5.4788839366863	5.05853821358896	4.99048885213568	3.82764470767069	9.17327084849885	8.0829426221287	7.14254600012749	5.50518048847129	5.35724530292658	4.4345876803183	4.51891827427284	5.50885588614653	7.11852502497454	3.33405673154289	4.25787067625272	5.55473486663642	6.25585774440646	5.1938384777891	5.16471630570992	5.28581689788179	5.58987098925461	5.58987098925461	4.74366957748313	6.76584403826103	5.39643060000117	4.21587372342826	5.63182732261315	4.35438788517285	4.32675145841755	4.99417884600599	4.73073699883311	7.28115080028645	5.48142331501159	5.42793844562732	5.30994600476894	5.30994600476894	4.81128100898493	5.35360469180509	5.28841481673945	4.78806156747194	5.33456708681897	5.97654672715554	5.60443970624929	5.22869462235126	5.19053782508766	5.28178110556644	3.97859367539835	5.62470073677441	5.4391045928552	4.65449009837749	5.64688143672413	5.27741932101968	5.0567530655608	5.32159496748633	4.64642632973129	8.19535220794798	7.31173353708141	5.24268954168177	5.56913311238677	5.56913311238677	4.19048599576046	5.23065204883326	5.08416415825213	5.33657818722363	5.12980504293668	5.30740480830591	5.87577547026451	5.22636901361834	5.06583733475837	5.38299371845953	5.37663581712278	4.79127802611792	5.47303618040869	5.37815665278427	5.11919880484306	5.4631283993589	5.56806692713484	5.56806692713484	5.4538597134323	5.24258517778544	5.24258517778544	4.67293946531286	4.9529102634999	5.43489597463387	5.17732809939503	5.23984805770901	5.23984805770901	5.51254587313583	5.07855271657948	5.26038013818489	5.44805266897853	5.27482461077525	4.88669364985135	4.88669364985135	7.27377995565997	5.40352070184269	5.00935965250234	4.9131933490269	4.53128284094327	6.49765233638018	4.17114412284586	4.72341327379355	5.00875669734515	4.48475852513009	4.97852079151346	6.11758527980942	6.2617624091226	5.10203426579833	5.46066786096495	5.46897832017589	5.40817012056267	5.06261468367954	5.37030541591864	6.994969976061	5.28088117402932	4.64567962919041	5.47235923570784	5.4996276940101	5.5429977471995	5.35316042377131	4.88365488537574	5.14896551537441	7.30938695211859	5.22045365625228	5.22045365625228	5.27765151619325	5.5234363947143	7.17715521827984	5.54495610888797	5.23076199486348	5.07852967408539	6.7814181197385	5.23662312289458	4.50970431251808	5.50132441448901	5.56450355647577	4.89063037233242	5.73400851888389	4.91873928391547	4.91873928391547	4.89671173552335	5.06906055362677	5.52454754334262	5.52454754334262	5.51707739278419	7.28105009044661	5.25201579417532	5.1108713262773	5.00325137800856	5.40500793480891	6.99585850202353	5.17025534530458	4.38300855569261	5.45375998695332	5.08340658498311	5.60746814203411	5.42218043403165	4.82502884373043	5.09146260192669	5.44760032064081	4.42370333898457	5.29852489293719	6.99406384332625	6.62141962899283	4.927699035855	5.19300832856217	5.04094715167323	5.4540463172924	5.37818444473186	5.25527864646641	5.47303618040869	4.1381933985502	4.83239977215857	5.57621036198353	7.15786007725391	5.37203316912048	3.95298585032431	5.27834697799266	5.17011296548498	5.58027312136906	4.85764411075398	5.60071921039314	5.23058520357188	5.4200957210048	5.4200957210048	5.4200957210048	5.0272242241521	5.11664842963167	5.60038291555419	6.59295334780355	4.73209036118231	5.26767875001908	5.16880905904547	5.38934870738508	5.49697644133591	5.40989560035698	5.25552139525458	7.3064187266963	4.76207472600853	5.39230942401977	5.37684181653012	5.59751781367364	5.00590016370961	5.44327648308697	5.10373571674291	6.88642904206432	5.53561304804512	4.92541593411034	4.79454508780695	4.60592493371509	5.31141003874591	8.21941922580236	5.01305605693373	5.08512517010828	6.83477544094315	5.37722572879529	5.37722572879529	5.23309763124188	5.34495832152445	5.48506332579474	5.37294018390316	5.44798379489764	5.43426234170751	5.35920813408777	5.45745026052514	5.88923818069599	4.62539722057291	4.89788435176684	5.49509179538608	3.9526647630997	5.01749133518923	5.18392805261381	5.36984350445765	5.58984808602187	5.01457721930921	5.45059697205963	4.43315516102346	4.43315516102346	5.29289530714719	7.22472354532403	5.24277959412658	5.33073807690943	5.30311926045228	7.04414475028864	5.58855792229452	5.0288096303826	5.25607820665912	5.34301275819512	5.47039288257997	5.45646003510674	5.04947433160608	4.61998462956409	5.58572094204426	5.07429573049419	5.54247064828906	5.54247064828906	4.61560924202297	5.01271517502402	6.6056988053315	4.38719555554444	5.37640363660583	4.53814669840523	4.74008543854104	5.46533281144594	6.73889199698846	4.46972873084131	4.36172839097006	5.42464941591095	5.35855428022309	5.53794986184571	4.92253888932706	6.90299701391842	5.43464178722167	5.31344990496048	5.30640963309334	5.58160641648248	7.18649775971705	5.57226900542296	5.1939498505148	5.30471554926149	5.45116044093153	5.25984739009722	4.0902580751576	4.6793160006713	3.86023484291011	5.17555032905335	6.29830293727085	5.23598008479273	4.91373106235074	5.33246618035068	8.37195937316386	5.23361490825437	5.44327648308697	5.44327648308697	4.07221144227878	4.57181207916071	6.98424500958583	5.47389291321407	5.08614210700217	5.12666128792732	5.32715539817298	7.25875928007142	5.31797511703595	5.17130981019957	5.11733626323979	5.16098170555005	4.36137425099642	5.03904516358923	3.94973221992455	4.69225482511519	5.44117101024926	5.5039911881031	6.87740965851448	5.28925853478039	5.28925853478039	5.10801674968817	5.09814248265897	4.85013980974886	5.42261420003584	5.03754313616494	5.28265670712224	5.13053030435916	4.96679997930901	5.2812151741993	6.71383530080233	4.40092703187397	5.33509035735097	5.24189362251397	4.77638602147769	5.13621034560995	5.13621034560995	4.60596096545052	5.46682401366496	4.91684741540748	4.91684741540748	5.08625931689338	5.40478501750946	5.20986983934521	8.19085229507358	6.85313848274033	5.49664100041732	5.29544099684262	5.32730903874826	5.51388399633771	5.48407977998645	5.51101000491271	4.63033367416784	5.25357908356373	4.96227161016959	7.05189869656163	5.49803830246299	4.14210893957518	5.47609405319147	5.36032325366699	5.36245939338418	7.12074809344136	4.79560777691502	5.40294674441678	4.77052978791623	6.98924511229383	4.94508333277707	4.60381600819778	4.99392657209055	4.49081816956607	4.35475198987329	4.82367880984293	7.09175861922324	5.38940221484746	5.39319486486138	4.92939378153294	7.01255147964085	4.73290586309826	4.95918424722192	5.36132389445982	5.37045350685916	5.11880473557909	5.30470867773162	5.30470867773162	4.5244322136565	4.5244322136565	5.28513265083393	4.9874363880142	5.33269898975382	4.10009050552496	4.2940959972532	5.09653176302636	4.40111067106896	5.56089897518535	5.06758457700882	5.21561596817997	4.60650131766426	6.33701774382388	5.19956017473994	5.18411609367339	5.3131189666598	5.10115401975479	5.10115401975479	5.40283189788912	5.40283189788912	5.31535527243316	4.88790173042336	5.44650468557116	5.44650468557116	5.4581173604733	5.34644196166274	5.19417747570041	5.36759988740431	5.55607409917487	6.77539147766997	5.12443681788235	4.43530456686218	6.41798277054938	5.45999160895231	4.34926313022151	5.24418631629465	5.01334028812594	5.3998320455571	7.22827740130927	5.06782595832994	5.34507782052601	5.10502776319437	5.24427749149863	5.25451539600505	5.16737153781656	5.4514106354148	4.95893735201424	5.156045142806	5.07382493585427	4.77458430870561	4.70704399284778	5.5421905056216	4.84809381893901	5.03837346825998	5.05060166000656	4.97112615977636	4.45066300711858	6.30439841720127	5.11000693291761	5.32954012829023	6.99032004441126	5.41209247216502	5.41209247216502	5.06177246712118	5.32340234790971	5.06013719456435	6.90155426682782	5.22505942539527	5.3565144654265	5.3565144654265	4.22356805874945	5.42306725564725	4.34917377387984	4.31364851912242	5.23255663759224	5.21738697069641	5.37543008160178	5.13023233119467	5.03831634041831	5.25956982575882	5.06013719456435	5.26547201458094	5.43743965029445	4.43233374747984	5.10001325370719	5.54333912137962	5.54333912137962	5.54333912137962	5.54279020623959	5.44614180435222	5.49175337266404	8.96323506938511	8.06747349998446	5.39913392666186	5.24410705367032	5.24188422013388	4.8563978049387	5.54157001783638	4.63661739649671	6.76039027906718	3.98793914081452	3.91394113449938	5.28585430446304	3.71416018998502	5.30640963309334	5.33025333806698	5.28196306791065	5.14513394280143	5.36311413512244	4.54528205150678	4.29369981638703	7.16011244198031	5.53045734261505	4.16780815453836	5.42350934093946	5.3718695454379	6.31190325723334	5.3953286882703	5.33862455615587	5.33862455615587	4.91770353161956	5.40739378729264	4.9501044931971	5.22560444400192	7.05189869656163	4.55580330431904	5.44613878902951	4.2912928957854	4.77400859967615	6.67840938485442	4.947428548409	7.82797942886751	6.74366880426817	5.13994416999356	5.23012325036895	4.83897599897247	5.39462698833379	4.95613982379518	5.08163668665111	5.27976045783674	5.21338452317056	5.35970365623513	5.46916720951286	5.10869831240355	5.01239060281035	5.33614866722393	5.06129490603468	5.38568301558862	5.21451236044261	4.50105476169799	5.12843968110577	5.41455023615193	4.88418475233664	5.47654259861351	5.35949830938528	5.21345601532294	5.32792100618217	5.36401388607221	4.88673522594435	5.30585727391442	6.77811832223064	5.25287262231421	5.04419034048662	4.77170968495588	4.6814416374885	6.97138200303985	5.47488114938779	4.96824469795514	4.96824469795514	5.49472528620653	5.31253135958968	5.06647415813279	5.20513304688477	4.57562529381401	6.72023364966357	5.24503551862084	4.83306001546581	5.2259521522074	4.96824469795514	5.2870335368424	4.82674104511957	3.86033171290947	5.2458896878878	5.30560033198897	4.79676367706897	5.00047406370421	4.48908223828471	5.20211134882118	5.45531132709612	5.23662502192353	7.07784286176498	5.39092031647628	5.29525753670123	4.15429669644417	6.53051260224118	4.78540546031158	4.62966766572804	5.42632225399588	5.25873791390268	5.19062048221637	5.29206839254958	4.77755424063244	5.3737414562983	5.40782060120924	6.8440226800238	4.95641824046637	5.13688499130111	5.13688499130111	6.8440226800238	4.9981535278237	4.10299224048643	5.21021780722035	5.35001361540821	7.90001502420717	6.39020135349913	5.04669788337261	4.82122953464744	5.41026722140111	4.80485250759639	5.28114066452055	4.85108576727807	5.40487544501444	5.03008925315608	6.64461974032484	5.42846355170017	5.48160390011236	5.0976587690624	6.64461974032484	5.34652829484554	5.28695596798682	5.26540139515164	5.3492172393232	4.84846584958683	4.94185500629395	5.40706138761129	5.40706138761129	5.48857714336164	5.2187961743335	5.2187961743335	4.83039623604092	5.16305848481036	5.16305848481036	3.42361918670441	5.30084915557969	6.36591851236598	5.14660517478831	5.23518920847931	5.4341870811212	3.85049163950808	6.5188264241767	5.05221848858927	5.44353646335243	5.39370642390211	4.77311188874442	5.06367218176716	5.04296220054995	5.37737967086959	5.37737967086959	4.67164745772084	5.23521914613907	4.88830436607916	5.39454172017622	5.4377942883674	8.00671825216362	5.72183110922569	5.42560563520155	5.14973610621491	5.27679902834225	4.57295016779065	4.66059613087546	5.4789538384366	6.8707876704307	4.61019523668052	5.2062143977389	5.2062143977389	4.98263609139887	4.37656181998773	4.99546056850655	5.1865071721088	5.36312076368286	4.97713415754006	4.94532536010107	4.93347806385225	5.11408718519279	5.18476210918961	5.13287610248897	5.03236916520639	6.55763428025353	5.16624654107837	5.23738897682598	5.36238161944798	5.17454188996991	5.38084952986029	5.38084952986029	5.03423784506439	6.28947373775158	3.99736955162091	4.75213901037527	4.85562075482078	6.81674299359114	5.44694972369501	6.82688657540757	5.17928920203689	4.84094010271626	5.26357044256214	5.31995868586392	7.17390420876419	4.4554133623245	5.05222515604133	4.78895594493271	5.06324954629371	6.81509795727554	5.27304939594303	4.32589217401579	5.17579344810197	5.38702153516613	5.3737414562983	5.08876476838633	5.25646053021644	6.56468112193926	4.89430302722857	5.36773731066457	5.37927046378456	5.13075775297348	5.13075775297348	6.03561572489339	4.11222607250528	4.05538334752376	4.29555113082571	4.98461418645821	4.8674347181318	6.46756002230562	5.01108613956368	5.27422544840673	5.31059933401695	6.96695355818947	5.20827727796328	4.83787157561136	5.09270727852199	4.4770752684615	4.65796024482702	4.83419604176589	5.40369516835191	5.40369516835191	5.35729646325653	5.25874458976152	7.05488664320589	4.93285277425119	5.31277381839276	4.93727207376976	4.7488137423628	4.8329537682343	5.35572485819574	4.36817420406723	4.99077455573661	5.43300501597548	4.07688719261596	5.29791862873315	6.24262922815191	5.18468842793053	6.70376009863119	5.32114536280003	5.06858665379472	5.15086390171104	5.20658751864674	6.44817971529464	5.33661372457949	5.33661372457949	5.32731934801972	5.37936206301887	4.95452303781095	4.76735101547719	5.23518920847931	5.02434646098803	5.15570591945925	3.85828253040855	5.45174639663821	5.20545724112608	5.01761113894444	4.62600042316205	5.2562584741526	4.9171111934939	6.97835741010444	5.36118060172082	5.15839395559071	4.84376305018573	5.30602745051729	5.30602745051729	5.46441633209	6.85561318708153	4.63850095339583	5.39066938660913	7.11891409937605	5.35046141562508	5.19366373304376	4.5639469518397	5.34338141892144	5.43432396473748	5.31121812595202	5.35587922170257	5.14176089585834	5.38528576345157	5.27622185614689	5.14467409319264	5.17360827042173	7.86915158747178	5.37514687475378	4.8900368830662	5.26405041240858	4.98073847691963	5.33740942518625	4.86579770499823	5.25092099349032	4.70571990639836	4.95741285735641	5.09754896736851	5.24711738138305	5.21799150541755	5.16402668913261	5.41962908443467	4.94010834137684	5.17235897833522	3.871735726236	5.15769802589093	5.33805254241827	5.34104984159826	6.66096965929611	4.52626830011661	6.90548999817557	4.96144685114223	5.43677488612982	5.03327042850397	5.17100131351526	5.00792176937871	6.90548999817557	4.74514812944783	4.74514812944783	5.17735263122852	5.27447928676596	5.10700025352056	4.59893680665005	7.06770588755037	5.32861197322277	5.2753045705095	7.09502907398686	5.2328981400317	5.31711667805583	5.38928796025102	4.61557365213201	4.90977992707242	6.86033945321848	5.10122245175631	5.2585813434767	4.29235852617869	6.98832761451136	5.0060948335705	5.44935931952714	4.9731429656759	5.46181558435434	5.30356838264589	5.04669722891923	5.08148952640146	5.26632222800705	5.27575422238567	5.27879503181301	4.97999594103719	5.19153439379568	4.67398528266328	5.33964826745509	7.08971980930203	5.34396626029225	4.9814747387181	4.87505730040752	5.0233881128651	5.08445440102003	5.25453160816629	5.25453160816629	4.87312820070032	4.93568486320517	4.55312186937906	6.84942950036875	4.41357104028125	5.32176029811352	5.38889751233503	5.38889751233503	5.29284340253648	5.15669550389824	5.26485359276792	4.41593724527767	5.34124962020724	5.2831982061317	5.27040131691942	5.27040131691942	5.35120583393153	5.20412926967269	5.20412926967269	4.88778564333772	4.61314030134171	5.04156259608492	4.09487905746514	5.20022339060763	4.74897654712277	4.92717879425847	4.85920650704659	5.17983430461376	5.28527848932648	5.42734060061527	5.09895819167691	4.99390684296625	5.96528968925525	4.99390684296625	5.25062581546158	4.94257910819845	4.94257910819845	4.37983111314928	4.7487348022803	5.19520332456574	5.17275791457764	4.15370389509044	5.03523054347302	4.46678318352045	6.97896265196147	5.17502132964398	5.17502132964398	5.125311255424	5.08010903613239	4.56549648082502	5.26424218465675	4.84793498395229	5.18259789945188	5.18259789945188	4.88734507362314	4.87633968531663	6.70465465587174	4.1008485442874	4.92010322263661
"2022MCF0011_n_9_01"	9.53965353790012	6.73350491877428	5.38316916961866	5.24020424077778	5.23540262998535	5.2164909027395	5.2164909027395	5.27356569803903	5.20500182042464	4.77212108566699	5.2910557325107	5.2910557325107	5.3171372634764	5.0381874053963	4.54310012328727	4.85166551054573	4.45609282837317	3.88015382510438	4.77459377395144	4.96825133060377	6.6657124086221	4.9184988837514	4.5657841123239	4.1588567780241	5.03932700960851	4.98761019643632	4.81535609892339	4.81535609892339	7.06343803232702	5.18328606548907	5.28201056106824	5.16568365734918	5.24804222783152	6.52526606894658	5.24112369638203	4.86945883144699	4.3184120229895	5.18659694902899	5.34162746477028	4.85752804506302	4.81202491622887	4.60688015591951	4.3351939112493	5.14530249810487	5.14099056422454	5.26265534283417	4.95924456673483	5.36208403117335	5.35901429440421	5.20632804821848	5.28322583678101	6.89292897257455	5.06347867652164	5.12970241825713	5.26320743213371	4.58430982454519	4.8423717910938	5.26174122846493	4.05884487103765	5.20038736086422	5.0618417468473	4.26624604393339	5.37119744010866	4.57325112709701	4.5855182707305	5.24643685119782	5.24643685119782	4.61379785879964	4.8344103911317	4.96805415375863	5.27870416056929	5.11431452478527	5.1604925580142	5.31993069974003	5.15990337603721	3.89015842535066	5.42503091472165	4.66449133864638	5.23199755064898	4.38952508135199	4.57813403805242	4.33797839385213	5.1702242453156	5.21815021887337	5.16346645422531	5.22661899750717	5.26972334487796	5.22932890057504	6.9708123666836	5.30603090872179	5.14620346297724	4.27423747863463	5.35769914591392	4.77401389890763	6.84452426575013	5.0122506285789	4.9852762122914	5.25559181972269	4.73171562566854	5.36451308964053	4.79617276043904	6.44810690260214	5.33020202956133	4.18294637206863	5.20522585287064	4.14617850893152	6.9130939540153	5.06568084390176	5.3036987914775	6.94140204000421	5.15993095315971	5.35241350037506	4.78897521448383	5.36455873960912	5.25395963424104	4.94302693216026	6.55061980206408	4.76344654585255	5.19713612885349	5.01193926049444	5.31276404083482	5.2208844080833	5.12496882620196	4.84501304063898	4.27788895719763	5.14485409164569	5.27771660102047	4.06101395020045	5.23612333506706	5.10468107164066	4.61664504889478	5.17137492097675	5.31030909954638	5.28322583678101	5.27376273349998	5.24228898363657	6.68962674259104	4.00787497864435	3.7024412233189	4.63087406669935	8.21966346921804	5.24195257988148	5.32264315529523	5.32264315529523	6.84366868040247	4.0369742205342	5.05658849394691	4.72189276400934	5.06668363554087	5.14264632383066	6.90524775288838	5.33883991609648	5.33558677174423	5.2900817070432	5.08346412608844	4.906253228699	6.88036265847195	5.3098859832737	5.32351563179212	4.48157332430713	4.8602399694313	6.82306679215339	5.29814094610448	5.1901100536491	5.10929545629449	5.1244534169071	6.82306679215339	5.33441121072727	5.12936320374871	4.72374900528981	5.34133344803921	5.21993136434949	6.32230826139251	5.28321200617855	5.15328134291896	4.58477361652529	5.32907687246203	5.12861886699436	5.94909749851616	4.94599108434037	4.34969809060955	4.32757931550828	5.10831149663713	5.17463927159305	5.22185467543727	4.40353761482331	5.14264632383066	4.70720543693407	6.78453338247029	5.19042086872535	5.17596459539358	4.19295333786716	4.9864770019631	3.85966114552555	5.51364525676186	4.59206182153729	4.98339924154277	5.30473003006151	5.34954051330498	4.88635941968227	4.88635941968227	5.07655817147511	5.28372381053202	4.88242290969404	5.27590542093322	4.96991365928626	5.19304820452601	4.58942000766533	6.45359512236073	3.98254542351814	5.25456572138373	4.7978929127905	4.54338746489652	5.21926881010416	5.3806490031943	5.0115928846668	5.2411513775806	6.76391344203849	4.99120096605389	5.23053171964749	4.23944133708476	4.63903043124197	5.03390897971129	5.19061525871522	5.13830271395881	5.17060230079853	3.77209833785568	4.78234426537515	4.47732570659401	6.59985689489416	4.71224063197203	5.20182673164802	4.81739318599068	5.27286908536753	8.08366563670975	6.53598804844942	4.84434881132574	5.27617892845469	5.26887012499897	3.84645203233972	5.24819210888333	5.2367163042948	7.02520140119171	5.2343286686572	4.73550799019337	5.19984689884183	4.94510340259835	5.03125696682341	6.84173188558597	4.92274789720707	5.29255482544264	3.79266673116345	4.61071766008594	4.55037460064463	6.47566645536028	3.75069747250244	4.71279649949066	5.10360393579671	5.22252283068681	4.95125237362348	4.83616791804778	4.96183515270791	4.75102818209308	5.20647050125524	4.53840036846083	6.24632527429422	4.53840036846083	4.4995984937267	5.03185026438134	5.198637858278	5.04274282099945	5.25941641303077	4.4643808533531	5.15768928341991	4.30664996814347	4.21526397536125	5.25916822731938	5.0478522197486	4.9012077351448	4.39443961935533	7.40331026040269	4.28113440899733	5.29640884841693	5.27253515096388	5.09934997365854	5.09934997365854	4.47265610663474	4.39127740525129	4.79582923027099	4.94516574657526	4.66996694852101	4.66996694852101	5.21033095497363	5.07655817147511	5.0049042872007	5.0049042872007	4.43980986131313	5.21353359158913	5.22951475165313	6.7681963309163	5.03712656026993	5.27095917646086	5.00850429407876	4.90834583843996	5.28410998878814	5.22130859936079	5.24717048674333	5.00736438959344	5.05983933365518	3.80887822607	3.77145490250753	5.15373882842054	6.98028545104103	4.63471539584112	4.81015882212056	5.14761554317997	4.84465419065324	3.88235012590532	6.98028545104103	4.95570697071349	5.03326836889453	5.27890867468034	5.27890867468034	4.32810241350661	4.34451249078444	5.01012548408127	3.73118476097584	5.01186734876503	5.27538741576892	5.34456972316745	4.59031626189305	5.07083048911106	4.99202038430111	8.14756606683316	4.99740223118178	5.05577869168666	4.44744014951815	4.44744014951815	4.47019605976452	6.33455741874317	5.37042858695333	5.10368883692347	5.02762661601196	4.87585303384454	4.97036101749306	5.20888865921655	5.13641029464212	5.2581497767664	5.08672653077454	5.08672653077454	4.55169355630376	3.93084950833794	5.13337122076764	5.21393146643104	5.29524838615187	5.10868371534715	5.12653300693394	6.88212533803267	5.05392794916539	4.76084131352228	5.13293760596317	4.21058945004173	6.44310173301543	5.18664225524914	4.40996283870337	4.37639950202227	4.90569527214041	5.00680486554946	4.38833599225126	4.38833599225126	5.01984875735181	5.03279997853844	5.11413502796538	5.11413502796538	4.63278827356039	5.28648509496283	4.95870745067046	5.30939312059397	4.24462203633382	6.43021517599957	4.99720944973152	4.69743215417492	5.24970982993076	4.86261236663041	4.90294412125458	4.26737692772508	5.17310436703296	6.60172023855322	5.0990588647809	4.27746782029992	4.78009266978725	5.07374856666206	5.29651416266443	4.98894818025233	5.24108345722825	3.98533317989887	4.77438830112769	4.58587648517442	5.17532939224828	5.1577124394228	5.2116060676638	5.05237688972698	5.02393196459769	4.86990056655047	4.2891931531523	7.03730191724462	3.96757723109753	5.22712829992302	5.22712829992302	3.75942039357458	5.12915983914025	6.91220166053211	5.17964111106936	5.25812773030141	5.3070176563197	5.12637812427884	5.00584207742707	4.94849086197897	4.80368428292254	5.06432694880446	4.06825407774128	5.00765912467102	5.00765912467102	5.05018427782458	5.05018427782458	5.1918700252167	5.05813769503579	5.29054990551789	5.29054990551789	7.7841240434715	6.83670661725075	5.06342947566355	4.28337164814205	5.15215642666908	4.84413434950515	4.81336569760161	4.20588648367684	5.29901822880093	4.59845299392473	5.16579576557826	5.03397889172791	4.41569503201908	5.06503919533575	4.41680893717023	5.32146798874506	6.8133727847261	5.2499600676569	5.20282947555257	5.14003438090731	4.66505671021546	5.14631728758116	7.02301203147584	4.73090207243319	5.15045513695034	4.14013963778755	5.35969717109325	4.99717777670044	4.3182072901623	5.79296714690669	5.08920750210057	5.13983329109547	4.33110778002165	4.92072858519708	5.05890317184471	5.19326770709875	7.0353952486297	4.92249923901527	4.56524583180493	5.05018427782458	4.55141488933463	4.56936820896505	4.69301898261287	5.09459852419925	3.7311443860767	5.14976156114972	4.75605876322249	4.36903764782852	5.28009145871512	4.20606272777338	4.11818042740268	5.35969717109325	6.97499155495948	5.29781594454077	5.18218319084723	4.98582757349318	5.18495435030378	4.92438188728358	6.29554831582515	5.1138401894364	5.21703734732662	6.81428450586389	5.11950893134638	5.29584944404851	5.09515242198894	6.87352115734248	5.13350638073077	5.13350638073077	5.18675520292859	4.5354358373421	6.66529754596815	5.13007252260608	4.72485292375762	6.17898368110633	4.43827751090261	5.17096249567259	5.10934832838019	5.21610667658501	8.16177973621519	6.99028422922946	4.32644042214987	5.19784873705628	6.87639945309493	4.19729385781134	4.64123852316715	5.25165604391729	5.25165604391729	5.16966581625438	4.27803407117429	5.07351415535685	4.87569503558989	5.13655675842913	4.71967078869611	5.23031622261025	4.94844300060506	4.99763464240036	5.07122057503069	5.27903310703489	6.61668248785708	3.99938141908924	5.16416902524356	4.95134342234318	5.22648488415913	5.15122579567409	5.15122579567409	5.15026763331224	5.23166119410637	5.23166119410637	3.98709503613332	5.17904158333391	5.23427616087981	5.21224569952802	4.04334675908538	5.06131183349665	5.06131183349665	4.86208146371955	5.16633930275802	4.68254682543346	4.66260239857642	5.23808663597466	5.25141895076761	5.16344259756017	5.21232893280288	5.09184497270149	5.0422067552801	4.07247543020421	5.04317814096998	5.12322755078858	5.1857390241039	4.43056531918206	4.69425351941398	4.99872626657808	5.17226730060123	5.13293760596317	5.15953283779779	5.21475225654131	6.18503533135553	5.28957593220777	4.66629354582667	6.77043877477356	4.70392320049856	5.13936101510004	5.15328016232029	5.03213323314814	5.09986934559305	6.67579612466118	5.02842998072392	4.95736368728552	4.08018493276633	5.09856173643003	5.27138265648136	5.23360333046919	4.90973886616488	5.02007497165271	5.16742840214191	6.92369163385141	5.02875985291098	4.83996712422372	4.81336569760161	4.87842577576237	4.57813403805242	4.61406177795453	4.43990088089971	8.19803679023878	5.08932427167223	5.19323628314137	4.30104060730285	4.30104060730285	4.32788773403202	4.34260871029901	5.17904158333391	5.10042906821523	5.03327736473009	5.21960990917293	5.22951475165313	4.36634188359731	6.58714039831313	5.21651028927226	4.58579181136487	3.92036697225186	3.90079638785492	4.91795199998982	5.19372950294179	4.49117717741415	4.9400873239841	3.98753635981588	6.99336370833108	5.1019400722048	5.12279748783395	6.87485889646048	5.02593707168787	4.51113103966375	5.28455937898525	3.99661794283128	6.72883787337056	5.03206906121029	5.1692577196399	4.46504913751155	6.35384779790592	3.94721317228293	5.22988336168306	4.95235848129668	4.24447334762769	5.06015600978661	4.0784559204621	6.88958145202581	6.90456502112293	4.90161998023042	4.90161998023042	4.82629562872302	4.82629562872302	4.61815765089085	5.03204153726104	5.03204153726104	5.16090100148209	5.28135533339373	5.18984678180806	5.20113717810674	6.71298667814889	5.06584893753409	4.82478886706208	5.00194841316053	5.14619328042088	5.20790757140475	4.52873373137971	4.79521517240251	5.21409567220163	4.63853253988044	4.90885250462793	5.22085439814007	5.22085439814007	4.89528152353003	6.67657124404352	4.25718071987102	5.01542851353842	5.16401903051126	4.83693811920832	5.05401571882532	4.81783727829656	4.45738876208645	4.66608564176564	7.0082152337629	4.88162113220857	5.30938204245312	5.07061236372852	5.20360364604978	4.81729361974132	4.35084491254966	5.09872548487103	5.17652623462556	4.92816951336577	4.61555179941638	5.2200992764819	5.08391957379631	4.93934630448779	5.14863579841505	5.30558593755237	4.70016034696581	4.80148398752403	6.7852965632904	4.91421181692519	5.0761089254331	5.08586398389916	5.01100227541448	6.92204039233573	5.19008377051172	5.16422338609374	5.16422338609374	4.51631185607737	4.95902571844586	5.10012926336714	5.12861646891749	5.07211704422772	6.92985556301478	4.93042094605691	5.20253232978545	5.22079263445884	4.89852956563337	4.84177369785699	6.85533961465743	5.16274848238154	5.16274848238154	5.03414725210293	4.44295957476864	4.52636716104403	5.04127434116095	5.13805535025581	5.04940603380545	4.70633320757276	4.91369132036157	4.67478152303812	5.16943090465462	5.22559905281733	6.63296730896087	4.52787319638914	5.06230128553024	5.21346628061997	5.21346628061997	4.81910363419006	5.2346903647214	5.050637676492	4.54591721557185	4.75434645401906	4.93411912094473	5.31522738145293	5.0816344255717	7.87335120785855	6.55800511373845	4.73018435464378	5.22298172689015	5.115873883817	4.60135705414347	5.25084919785382	5.1190162741402	4.70199774038215	5.189882032313	5.0035811587437	4.95406083245813	5.13578319645951	6.79218174774186	5.1111249761655	5.28780525620801	5.13007252260608	4.08574403854376	4.83509587720958	6.40214557206614	4.64222140637498	4.62327212003834	4.56742314530842	5.03577348568624	5.13265308939234	4.45718108212912	5.0878368528136	5.0947003927234	4.84504444830513	5.1787467807019	4.25187932271094	4.69454625783893	6.75354290969097	4.72307541551528	4.25965845783039	6.88104179132509	5.11072016118417	4.95141004545611	5.0134564163278	5.14123457750596	6.88104179132509	4.97218177782705	5.15075536164235	5.08381603436281	5.07588179777636	8.05742800230307	4.99117373482425	5.01154826948578	5.25891904841975	4.85551596689277	4.48641813380519	4.83993348728605	4.79465463586049	4.0918217016759	4.09212527578982	5.21120938305221	5.24018568551583	5.11967482093317	4.91795199998982	5.19521953891264	5.16583439044409	4.19029232604982	5.05222754319072	6.74721438278141	5.09345242266738	4.96847545368727	5.19920779769088	6.74721438278141	5.01612641044264	5.20839502044301	5.17773690756762	4.91800667427679	5.19937981289266	5.29008371415226	4.93934630448779	4.52873373137971	4.70422568061605	4.71317509077717	4.66630416481616	4.9153661239979	5.05666438411308	5.05887596979526	4.87165200490868	4.0001762960239	4.93581947327989	3.66347101150316	5.29490286671452	4.26698093121533	5.1725653955121	6.92727832823781	4.48836878360204	4.85978617737882	4.23639544143892	4.23639544143892	6.92727832823781	3.95378141335363	5.04876024643799	4.67980860622842	4.67980860622842	5.11320425777233	3.96761340865733	6.58221281657874	5.17385539338323	4.6622173803008	4.86465167780803	4.93088019044371	4.93830957132379	4.80304893679801	5.05351289185582	4.96751029747897	4.98710932268093	4.72894033546934	5.02638938585489	4.70745634400825	4.98014196521513	5.06056236390917	4.99744157163646	4.99744157163646	6.88583084641441	5.07869712304069	5.08509188249115	8.19241668015232	6.60805447122884	4.97274164583301	5.03483470313737	4.36991960176623	4.28514756775818	5.11504942895321	4.91974859742483	5.05190608301676	4.89036530049883	4.76161355279425	4.67457936475301	5.13589925660228	5.13589925660228	6.9480294536075	4.69337053961333	4.98106433383136	6.94277998292402	4.87450596762809	4.39633378717046	4.13849299873661	5.02681833082688	5.05447792620862	6.84156101842283	4.98412000580145	4.80381960513698	4.46051567629483	5.09877427587759	5.04329023929582	5.7490773284402	5.07780831817153	5.06782204122047	5.1819472536644	5.09600090374915	4.92002201006586	5.0018917261576	4.2843215039587	4.21230058620336	6.60126208794159	4.65642919912009	5.06158013799976	4.67778885317083	6.74729216083518	8.2197379905014	4.44399122285824	5.15382761961472	4.47668007574238	5.12861119148686	5.1090443876149	4.94885657518842	4.83568634220439	5.06610574525597	4.28361442166662	4.95180443017851	5.02430019297578	5.02430019297578	5.00820881111138	5.21122804494891	3.92626884599912	4.96595096866618	5.09382189010186	6.65092009291337	5.16324067539734	5.08569930888215	5.00564473281845	4.72858678076015	4.42238200713811	6.74724172358991	4.31490837867683	5.05746538039536	4.61565544057471	4.61565544057471	5.09607546042127	4.96576714606168	4.96782633925015	5.06097619507262	5.20861598241935	5.09929097635284	5.15875088315466	4.49705819570421	5.16889221801077	5.18431055705373	5.17424147585833	4.80202742254976	3.98444233682311	4.57389797063547	5.0103393619869	5.10379215796792	5.17100410173697	5.01096025638313	4.82699281820228	4.5325932127211	4.90007536751475	5.13155276237846	4.87558033117202	4.2676666082473	5.23428057686411	5.00144278039419	6.74721075129959	4.80158079237266	5.13780408107622	4.86350906863319	4.76626174792526	4.74534446306143	5.03411441343404	4.95905271776219	4.42653637245642	4.38089547335346	4.81505792665641	4.65836501452608	4.54322376006268	4.99890295260985	4.75029036495398	5.00707008587999	5.06305948166016	4.93572012652125	5.05703809453735	5.03331648557764	4.21446821820907	5.156477322958	4.84060876439743	5.09748735713378	5.05677989331521	3.78354434756455	4.887367550446	5.09367545507947	4.82778239707761	3.81825997568113	5.09428989080389	4.99202903145209	6.97663976616232	4.94844300060506	4.54678453885228	5.01400469263233	6.4628336667462	5.08182589472794	4.76038423796321	4.23153791048693	5.18265777672432	4.71333011305718	4.96488571516036	5.00081529226121	5.03384569634925	5.02434839745761	6.96451869100992	5.05890997256487	4.35166176836728	5.06907452806977	4.87571175545036	4.75207730269295	4.85057532006925	6.98382594358156	4.49401191041286	4.9861405662656	4.60130068116186	4.91702665508029	3.99760032706509	4.41240758413059	4.80188542730354	5.03289228425093	5.03289228425093	5.1762012024209	4.94805900131899	4.65337600567943	4.81592495204935	4.79948754022024	6.91157228833021	5.04983221683168	4.93704788616483	5.04514140809033	5.06302667444719	6.36480953952502	5.12823093341466	4.47851587872451	5.03461903237291	4.92776740303741	5.24972227505672	5.97709842670615	5.04587395971411	4.69699963843851	4.69699963843851	5.10989243139515	5.08354475438424	5.24913062492502	4.92873894147488	4.53223561489983	5.01939374132796	4.08008627795456	4.88124356387788	5.1211749041582	5.07177809176039	5.07177809176039	5.09378087569094	4.86322308931487	5.04624273623931	4.68576270574416	5.03456023374953	4.79848606823383	4.22556405666971	4.91493880916516	4.93275802958985	6.28972347136694	4.94310126490604	5.09146695920743	4.33520908279826	4.71019326147235	4.16690845556726	5.05004533061277	4.72331318693857	6.94642110606657	5.13880423178899	4.15274630889908	4.19456333197686	5.17603668623587	5.05360739668451	4.81890760047826	5.09512423757782	4.63599245908127	4.98560624511599	4.93452791601364	4.99792685032491	4.73400583560172	4.44060032727577	4.954616462305	6.26343377018395	4.05177169285498	4.98326787721747	4.83477133069335	5.13187923277792	5.03225534648578	4.33084567766793	6.51319557891435	4.33084567766793	4.99089295213893	4.58425384972295	5.03798320453237	7.87523739332194	4.64724597878059	4.87092573436518	4.84512759783533	5.1782476676998	4.92645362485114	5.15414288633693	6.808674609543	5.07092782074721	5.09749752057777	4.92515369084089	5.08998730819106	5.23629125771497	5.08965562623784	4.96077585237227	4.9785078571543	4.73883407009479	6.93818120627839	4.08354066443877	5.14809743048372	4.87323019572491	4.84168522243429	4.99889276895492	6.40513959840495	4.9663096803429	4.56838199961094	4.6002620746498	4.54869082617791	4.91943386762971	5.1389685682631	5.1389685682631	6.756586119215	4.88578319008858	7.90186604852836	4.61650307112597	5.20378125806189	5.14942184974123	6.35789902651443	4.79915142756239	5.09934997365854	6.35789902651443	4.09058475936798	5.04321044217567	6.97936292979508	4.06668113769594	4.7129844308144	4.7129844308144	5.03133368886871	5.11633916104761	4.08647764021127	5.07614895968413	4.92026198894364	5.02037198323354	4.28210931489708	4.3154948743794	4.17020894042044	5.84047814775842	4.88417797042253	4.5297691405233	5.14228196461777	4.70951023196287	4.53523625790746	4.53523625790746	6.49299112047027	4.76513966808254	4.96956375821265	6.3983449380696	6.66585901584458	4.34362606120463	4.05253890151307	4.97844518127902	4.7792743002859	4.75344104880296	5.0212626977341	4.81299385581991	4.75675478273437	4.64404677073557	6.25076532989286	5.05913136326893	3.89054066498055	6.25076532989286	5.10687399267487	5.1514717724426	4.39090252743972	4.73008991548523	4.80271696072989	4.86409443569355	5.0260752092546	6.26647510980637	4.87227583510641	4.80671847980172	4.92037274769896	5.10379270854453	3.97987164828364	4.88501890317808	5.03279997853844	4.30112928987122	4.92053673878903	5.123061661924	5.01930286691062	4.14993990657276	4.51370201044769	8.0176166725551	4.63888561006075	4.61601735935104	5.08056865661711	6.14055536693096	4.44358281480068	4.61638445689471	5.099186995571	5.099186995571	3.93691770100248	4.5671005187299	6.38914387131772	5.01437256907988	4.71738388931879	4.9131436177904	4.90110345785502	4.87841948320247	4.44740957040409	5.00132773894425	4.91660358891017	4.96346706311862	4.76344011342964	4.70051211303917	4.28240412481311	3.82323300792121	4.70185866336769	5.0925159265723	4.70758517330479	4.97550253240923	4.84028219258795	4.52185168823579	4.55145134745549	4.99630257334441	4.96680864150314	4.96680864150314	5.02362352323104	4.695700788793	4.66101621394732	4.64922194782191	4.91918755443437	4.92969129110142	4.92541208304908	4.92144949040189	5.02004162126523	4.91859873759257	4.04630383440087	4.20243184257274	5.74911452144865	4.74708386759491	5.13317358846695	4.33955066874349	4.81345798442386	5.00054471823459	3.86911578636606	4.46948197237584	6.8493768432957	4.98251853345048	4.50059364863776	3.93575928914496	4.85939726339282	4.75227261081849	4.86286284096264	5.07232298862963	4.66343436936598	4.16102276716878	4.99342626960796	5.03262231455754	4.8771651188914	8.80160219376634	6.82833971523241	4.48479680428163	4.80362926713134	4.82709324898968	4.94707773738484	4.96530187401018	5.10610300852543	4.95217644237298	5.10142700537793	4.92661676826938	4.37282140852588	4.9654678156462	4.68409093367422	5.05858457032341	5.05858457032341	4.91722989083142	4.91722989083142	4.76067723015232	5.02445461494406	4.89115141438475	4.94170701445064	6.8518551373832	5.09728691152953	4.49263958208335	4.27756496236931	6.77836558001008	5.12216491959366	5.13525970417408	5.89049843146005	5.13525970417408	4.2345090971364	5.08603755432988	6.91387244132453	5.04338665206581	5.09111659914992	4.4575995432147	4.4575995432147	5.00341041516765	4.83296082621226	5.03245043307914	6.86043120958325	4.71271848808877	5.09352617540136	4.94699936491782	4.41869147147745	4.82701164817303	4.92520426105329	8.1977984471856	4.29970127627037	4.98506157279126	4.95470146695563	4.87268560613853	6.65621977910818	4.33744743494146	4.63594787804499	5.08962327623227	5.05979878072175	4.79071213443772	4.52948830969086	4.37161009235171	4.90301431468356	4.91283673530711	4.30372655651769	4.97148485726734	4.25936934913503	4.96010680972496	6.76684396132842	4.35214104641285	4.5018211882713	4.12280565498703	5.17877367407108	4.03969512346603	4.16427572983751	4.98785105557455	5.02835720541378	4.83350666186151	4.81316213818254	4.8146453969557	4.9299462232002	4.9335162612587	4.86588014282377	4.79230101069211	4.60603251667195	4.79628979496384	5.13593191928902	4.830740840235	5.0094265482786	5.16793594440971	4.81284715302462	4.03378357137217	5.00005485444308	4.84941925402319	3.85603617943692	5.46913924134132	5.00652982793639	4.44207799069559	4.58287285748054	4.76125255546781	4.81955695661387	6.71453018432657	4.93107917043604	5.03384569634925	4.98468030768997	6.74698554546801	4.94252536932014	4.89363409310859	4.61025539152935	5.10660402661774	6.74698554546801	5.01154576253683	4.92366053698039	4.66218260702279	4.62143497284716	6.39581013785327	4.74616390537196	4.72724027777079	6.66912792638888	4.86846275758343	4.83055532443024	4.37231440525694	4.41260952302013	4.81395027296117	4.8450771150159	4.67151753219269	4.94799953913232	4.99088950415248	3.94686752038624	5.02464035817136	4.46324266106616	5.61832442163096	4.46324266106616	4.98354208716672	6.50294274564416	4.89556243296729	5.03954386619098	4.71275849257086	5.13605236332948	6.73072935341723	4.65917088451263	4.80711786171169	6.04671549162035	4.80711786171169	5.04210289141192	4.54446444857374	4.57275751024781	4.78702406177506	5.0728209784943	4.87758518296113	3.88850089827776	4.88720849516366	4.86075823571661	4.50839519114401	4.94286842598602	4.30483282176647	5.08414376841468	4.92023866752165	4.14937795314601	6.38911471084764	4.25520573660419	4.55725624013361	4.8177829795926	4.86583571378367	4.66324696107527	4.2334434815634	4.98297224428178	5.09729925891741	5.00953169722636	7.99043065609246	4.72280087165174	4.74968290372306	4.74219671974121	4.69097871722057	4.52500228882223	4.98278928529732	6.25725912319893	4.99429266309457	5.10695377639139	4.44086321547099	4.465195770789	6.79688001540382	4.9734171781167	4.95854179976554	4.95854179976554	4.94112161185738	4.8620780397238	4.11437744714058	4.9394233814146	5.08785898708846	3.84590141618153	6.5714826628032	5.04831864612337	5.04831864612337	4.18546901922851	4.41514489431468	4.78981431033592	5.98278268922006	4.43408260461254	3.84395088822519	4.52128437732006	4.89510828213439	4.92151727307174	4.92151727307174	6.36054812360378	4.53358091697264	5.00882479506137	4.77748280231264	4.95977782383219	4.59384178474843	6.72685137994012	4.91625293750497	4.25755022140467	4.98663253804153	4.48262957929405	4.26890458917656	4.41125798838107	5.90624614949321	4.36687021509765	4.96769779610353	4.8843750391355	4.8843750391355	4.32573478394003	4.68523943712507	6.56238445476216	3.74011743788784	4.78238284041188	4.88564747671931	5.05782850918371	6.73263876806147	4.19061963268419	3.85389661013829	4.94516943738561	5.04105861267178	4.96758853771006	4.31335737551847	6.18262067885781	4.86443439811485	4.5921891157304	4.0024115014362	4.15628981434474	5.13521948472908	4.8930085978239	4.72014998830984	4.82206102030149	4.82870170413003	4.9024946748742	4.89655024422225	4.5660805926462	4.48616025201484	4.54377467937817	4.31957728490615	4.98129337865285	4.77083976959147	3.95361383932174	4.93832342814799	4.8743223997019	4.44167709673091	6.83114625282147	4.97380121077724	5.13836584062526	7.88667491309514	6.83114625282147	5.00576171626287	3.8929488671412	4.9444155441347	4.90826409172734	4.94667613160295	4.99907125578315	4.87384955186798	4.68356189962292	4.76417674563464	4.34876742847687	4.47598647215993	4.48163185753642	4.86944107121496	4.45031537413745	4.7726600596032	4.52302022406137	4.95923945148667	4.05406888747333	4.98164817047968	6.49847430721965	4.44542749353069	4.97831036280895	4.98333244172934	4.90999060395013	5.03313936759719	4.74478177909592	6.54463443697051	6.82829571805867	5.13122124328188	4.08943540001726	4.88851186407496	4.56143544676609	4.82705627593463	4.56962838581033	3.83602871185608	4.85717814795161	4.56107720279543	4.64656504352143	3.96712021852898	4.83899882923253	4.07336513486348	4.93191506643093	4.97881196563284	4.97036101749306	7.93579793050435	6.72779269904383	4.88229026938655	4.87189987239206	4.85395704786051	4.27435819737573	4.995790577411	4.93460244464429	6.45785896311	4.48879931713753	4.38674728477108	6.39294848003704	4.72770221186789	3.77532384738818	4.89566784998127	4.59257260740899	4.72784270484033	4.57762286139346	4.54253512455151	4.76194400920224	4.08936349745758	4.89545185898835	4.98868609723845	6.37578315283582	4.9741321316386	5.02288332003174	4.48991151109927	4.71992133468202	5.0184577704704	4.96899728063986	4.65166380165521	4.82371643103699	5.00753169133032	3.99961474064395	4.20147923263108	4.58146473546132	4.62366677270129	4.8874415526645	4.29266197620084	4.8225321180589	4.66564229350123	4.76325345343054	4.91490458445658	4.9717329812648	4.9717329812648	5.01406418780868	7.67036866597236	6.57226405733106	4.86667876278236	4.65340763473499	4.3259895268685	6.26126686452131	4.9093903706249	4.94850112584799	4.89094593819799	4.97777040288936	4.00399581214219	4.28240412481311	4.33521242967253	5.01152297646467	4.98114839026226	4.6184026330424	4.95347104579651	4.97851962950903	4.87999281856707	6.8581389975337	4.87999281856707	3.96640170298453	4.65659054095842	3.85758096417151	4.64796049828502	4.31994517263602	4.9041436303023	4.90232955906074	4.66002236468102	4.75382741306342	4.71617479655873	4.90351435385697	4.78265620642804	4.96328108214157	4.995790577411	4.53101466263441	4.94346541027556	3.73245160367396	4.63685051672118	4.15873863567633	4.57968213734688	5.01789922250952	4.67628713011611	6.63229315039626	4.30693105908451	5.0595166774243	4.82866119529296	4.36183053451894	6.7639944252636	4.88400083137319	4.65646500184553	4.89750801274992	4.77116667867602	4.10456588047601	6.68413173347444	4.70688827054412	4.3819704968672	5.0238536885062	4.86968156054633	4.50585240623798	4.92775780148465	4.25214669537004	4.60412321899126	4.32039694028055	4.77864530025267	4.77864530025267	4.78669078280958	4.92210601262121	4.87683250275569	4.68410243249323	7.90331515242736	6.31231294435903	4.22416777017456	4.85137510532823	4.88276412096097	4.24602564726567	4.56516398879032	4.82924978210291	4.67913425736168	4.72915570522673	6.53421543254211	4.88515968167241	4.85297978091702	6.48777272643872	4.50401890487045	4.76920197264503	4.91474964378033	4.62650254197377	3.95591437803101	4.95209801547141	4.37206786328896	6.5326412278665	4.37206786328896	5.01755727837096	4.0793011848775	6.73970305667201	4.85817905732966	5.01534476276834	4.97990677115619	4.8599804420659	6.67781823895617	4.90867342331462	4.8025319821719	4.8717446981989	4.74431298634409	6.3976946422049	4.85208071450353	4.5591630139353	4.97815218416652	4.55634305908269	4.82206612435892	4.81895384742231	4.99523908216229	4.82187358282317	4.46138879759031	4.87701347591592	3.79205226706303	4.35039940328889	5.85583074507004	4.49478073013128	4.19451530121433	4.76787213641403	4.92149601098962	4.36429561215583	6.6008480658682	4.94259098641738	4.07922607812438	4.07922607812438	3.885469390898	6.76046677332085	4.76979267948352	4.55152462726293	4.92515873474799	4.75358526275947	4.84474878536082	4.84474878536082	4.84474878536082	4.80343791667654	6.39005100396346	4.74823230618975	4.98273353648326	3.88636207858575	4.13839364885763	4.3938185132019	4.49296101647352	8.06193114249537	6.76599846075022	4.8771563465552	4.83349328587748	4.98557334578337	4.87091990732873	4.95355043476791	4.94236409021152	4.75031591539356	4.44717128766875	4.93661194797649	4.9443921213921	4.95706549195622	6.73392236320888	3.88400933743616	4.90109536593679	4.90109536593679	6.70392251402219	4.74794548027185	5.00397900363508	4.73628225784191	4.91864590671137	4.78463670915568	4.75795782235375	4.8884768942369	4.83336593857794	4.64466650451537	3.98935054858546	4.92699561024134	4.92699561024134	4.79800495253407	4.9072877792645	4.65169500410244	4.9694796504104	4.85808467799906	7.9523372799784	6.65842643295898	4.83440238675063	4.85943389691311	6.65842643295898	4.68426441018228	4.75230894098942	4.95273308405286	6.5739500898078	4.76375270928708	4.79863999163597	4.78850496658195	3.80445196245363	4.69796794963889	4.47940589393805	4.95283753117073	4.80234685783867	5.93857269606607	4.65446971320346	4.17360841193991	4.39938287000993	4.96260816950822	5.93857269606607	3.69437025946632	4.76475628416877	4.67199535234185	4.73726351139542	3.76321926049336	4.80808841833135	4.37900195008797	4.83435369126063	4.93965403261631	4.77498737638481	6.73103062302628	4.8904790798124	4.24927513533645	4.00109512480337	4.86452855156711	4.78380327588031	3.71200019279023	6.60328555884045	4.77855958846349	4.76476869315929	4.64339392056208	4.90894354478707	4.89993417178849	5.11138426274776	4.81994378986451	4.84033603191677	4.78867652894933	4.80059928446313	3.92465477611299	4.91610889804712	4.8558541487131	4.8558541487131	4.19601835155144	4.54084824848299	4.54084824848299	6.54158503500025	4.06794849913046	4.37294838483443	4.94913925041586	4.88757217389457	4.83770537540686	5.0339760125703	4.5460424832388	4.19957768151722	3.90749929951333	4.78752347353819	4.76793548447533	4.6851404945495	4.6851404945495	4.46065846415768	6.57461247076566	4.93331535419211	4.16466923351405	4.89285011626392	4.37202942291824	4.83970898286177	4.71794896403535	4.75093959512395	6.65471452501086	4.38953827739979	4.62832841205837	4.76920197264503	5.04839708134679	4.34603629296771	4.77608098599452	4.93319355956238	4.88266505314273	4.84870146338147	6.77175413399008	4.16108842309855	4.78496737255767	4.92482566200359	6.02629883708629	4.63602410111597	3.78586841978357	3.97610801169285	4.69896882044765	4.66173473365799	5.04574047895608	6.02629883708629	4.91808031983963	6.41094928666714	4.53080839993051	4.86902104837769	4.97224150349755	4.86865067902653	4.82545144477189	4.91256847815176	4.81012428921666	4.55138514698739	4.59342290306383	4.6943578906498	4.20377666722298	6.38395351658903	4.60367157484266	4.83580770393723	4.56787679804731	4.61042322126974	6.75951575615615	4.8139561441115	4.57378462776706	8.12203063757846	6.31135908447064	4.87879656210987	4.06501208289875	4.8007450313793	4.66223841456947	4.61475523809	4.60501314614294	4.98753907925051	6.39595534459735	4.86468017937337	4.06766676089382	4.83024805013248	4.21553818903117	4.75015670761813	4.13245672804652	4.45097062854994	4.84521700514456	4.80595283931821	4.81025590923234	4.56567170877699	4.62411451971312	5.38306129153281	4.78986897933738	4.93267723201853	4.71365612716228	4.6507422075304	6.71840314216523	4.62742135280874	4.34715309260593	4.85191002421266	7.75804577140179	4.60361435950736	4.07759531464721	4.33083751123916	4.27664856073314	4.91171440230052	4.6046261140193	4.28655708169805	4.5321119152702	6.86365329275038	4.34819573879092	4.60571175821075	4.92857880768908	4.51287258541567	4.49231371500865	6.86365329275038	4.18170071213294	3.85262089616474	3.90511246546376	4.64679679429845	4.76679615465691	3.91125497996834	6.68015927858774	4.79468785359898	4.79468785359898	4.8268383319058	4.65616607271841	3.8057053742509	4.73518421839556	4.65802154308942	6.62189361500576	4.64570603670329	3.98821431455238	6.41727346553142	4.79425734860634	4.97095656611419	4.54676730871562	4.92691674768198	4.72739842906114	6.46466110055394	4.77860318838051	4.92013097873219	4.87741355914255	6.82810475413141	4.87787515509137	4.32315210519949	4.58248211518674	6.3366626900686	4.92919035202946	4.88020139218409	4.91723489971002	4.5650232238451	4.70894815188004	4.97279979941781	3.82117388536126	4.64536361028253	4.72587625169069	4.21574813003886	4.65854553613641	4.6477795170286	3.78875492866297	4.33114788059219	6.76719039587202	4.68908724481763	4.78761656959064	4.98062022065583	4.58150427663933	4.89020691564263	4.72329320024189	4.76093195782692	4.776327247796	4.68693637411236	4.26592285175182	4.98611635809692	4.38817840210304	6.5945939262567	4.59717388672357	4.88921920780399	4.66043641720637	6.92952321820742	6.77853780870349	4.99225746907406	4.93537959526658	4.73133635346145	4.27451808154147	4.93227575924273	4.72410579731375	3.96772127755022	4.67019895889494	4.1130576187948	4.81936308886145	6.59365253246302	4.77356672984349	4.83542907609861	4.3438974599964	4.8600911190077	4.32470173808345	3.94604621020216	4.45804439823871	5.37697086557024	4.6743695400275	4.84955858072841	4.83113490554283	4.82017522526981	5.89004409302396	4.76729764632116	4.70832209310527	3.87589265702514	4.69775692734776	4.0291446108125	5.8801333925671	4.34233510973785	4.72229987098857	4.06865682174525	4.64262324545418	4.23341718555906	6.66160229488581	4.68144307171505	4.50673510004204	4.22427558226035	4.57004256222229	4.66454118244212	4.54473891578396	4.85701017781912	4.84897352395891	4.68075156465259	4.48314949994308	4.8544368379789	4.77341786249892	4.0728526303625	4.64401107845352	4.07448674487679	3.86224367155785	4.29900215197322	3.96917065028048	4.52650334766632	4.53034082520476	4.15615201526367	4.1551077961422	4.07915531753116	3.79238676765303	4.0719350590254	4.56824924631202	4.30018134516381	4.66648670723109	4.91481824517398	4.62510276805123	4.87062556341154	4.77179236303193	6.8241411210737	4.0777325729511	6.77419581668225	4.65846465702701	4.63170589873457	4.72248224189656	4.79071213443772	4.47686896087779	6.72067716831213	4.38924926080955	3.83826379304691	4.72375309374281	4.72375309374281	4.82289745683683	7.87887565524585	4.81915215923522	4.52288197090376	4.88895793033	4.34841619798627	4.46927403670049	3.95936984350514	4.87689666654559	4.65981335304171	4.70371275523798	4.85153250604246	3.97295524999006	4.62411586159004	4.89508588012402	4.75216836441227	4.50071065828956	3.68485283458577	4.81998322760013	4.43994022096545	4.7685580027826	6.44235590880455	4.88504643525346	4.81711347515101	4.88504643525346	3.81841487249888	4.79783717977112	4.79783717977112	4.54444559007818	6.68207586183451	4.60986227551829	4.82669909203581	4.76313402056762	4.41698325802754	6.56971181960254	4.81663862295338	3.89547601362608	4.35459714948866	4.74937423075855	4.38464661985171	4.84773165639679	4.01524263479393	4.30943805330937	4.60352572948013	4.2333951769528	4.56568785401932	4.78214563222151	4.67218781382951	4.40350423017536	5.63921616890247	4.97368600270784	4.47276988796453	4.85104612493563	5.63921616890247	4.37690614554479	4.53286976373071	4.53286976373071	4.89858886120581	4.11146500465226	4.23571997019907	4.42502520991794	4.73071233683794	4.00396701824719	4.31971263027433	6.39639564604034	4.75827624081656	4.66674610915103	4.63808426109178	6.39639564604034	4.47239493707958	4.40377841031188	6.71149835271781	4.48788358178734	4.50950825898098	4.33508791661056	4.47281879285996	4.78114451593001	5.76279919487958	3.78123474935905	4.54626289291958	3.59224772275776	4.78460936743505	7.43835387076122	4.283430069287	4.83991577799481	4.82291793005871	4.76362335989179	6.63957076798742	4.86565725042002	4.74609752040487	4.74604087110278	4.88174460697029	6.45157830903742	4.37575360380237	4.77768538350287	4.45876414419063	4.09501223434014	3.94184050816464	6.68030793656211	4.62021985166411	4.73924393275988	4.72632185942598	4.6105582684196	3.80274476167174	4.62592203061797	4.77772375892246	4.77772375892246	5.22485987530437	3.80253100422463	4.39820395100563	6.5278319456507	3.76899457231048	4.66818239552141	4.33971671599003	4.42630884500876	3.96063179349436	4.59203428466136	4.59702451203102	4.1708911881714	4.83707565039413	4.72364377915481	4.81457251633212	4.50160697222449	4.42384933244045	7.92169673761094	4.3630848311822	4.61653910622416	4.70613212077373	4.81250271666512	4.79411521613752	4.65464486750301	3.95470311075624	4.61276753287226	4.47711654954776	4.61848220639119	6.68473740442374	4.63204055043968	4.79659561173124	4.53425708078083	4.20132011353045	4.41033918635398	4.11690704669905	6.77384135892388	3.98117416207107	4.63727829191682	6.57631463359195	4.64108787421456	4.5405103461803	4.77313472873238	4.77103042585613	4.42267595374743	4.62457140545376	4.57458265742144	6.32054901530256	4.70898184166391	4.55831431558033	3.84264641886822	4.54989455819668	4.81211868875584	4.14973880301232	4.52420985461361	4.86407908179815	4.91997142094429	4.62731081467842	6.10778254521302	6.29325754685101	4.555219689394	4.30973249196876	4.77223492931764	4.37967512165452	4.79411521613752	4.52182119228378	6.61618660336947	4.79751700819658	4.6114224323695	4.69128594468219	4.64229223845326	4.28694619604402	5.94214652541969	4.77103042585613	4.58497544099147	4.82996488421199	3.75865514144323	3.85189925152454	6.64055728549294	4.63808713289816	4.65138187493017	4.75823877917398	4.20112850742792	4.29085375938858	4.31435531687573	4.71254828261378	4.66336748686238	4.66336748686238	5.99514145417542	4.91386079437909	4.70679761555976	4.5059394318876	3.76183855197251	4.27448401981769	4.10257286413116	3.70529831445987	6.57967112549849	4.68313796367728	3.74462542393419	4.53434881854913	3.89197146068825	4.64689198843636	3.99354044544973	4.62448695600333	4.69331476264883	6.42692900539056	4.61463963444675	4.67759747861077	4.35559139827605	4.49231227840267	6.8112426078989	4.75142819186072	4.30058665271098	6.57721966897068	4.87446316977255	4.54708973782705	4.58150134557736	4.54398502996062	4.73401138699997	6.08448392388306	4.59139357995519	4.34173644085292	4.35176141685021	4.58913704770287	4.32073187865223	4.84921203530106	4.18821945096097	4.14512528977757	6.76801760871598	4.3537786992859	4.2341195253222	4.61611496202178	4.20941581652073	4.61636941701953	3.68721335855838	4.49931419855463	6.41968907802169	4.25816866038277	4.54910991766445	4.68536337192746	6.84102228233001	4.73547838557974	4.70922453326332	6.3094618062999	3.93337487687771	4.60753887813375	4.47435739981799	6.49852141846377	4.579114696382	4.51801428431552	4.59256175236793	4.68647084573327	4.13347185419331	4.13556917753947	8.1160256810629	6.75303737523862	4.87354654912179	4.64587273751817	6.75303737523862	4.82151982877327	6.29970874761452	4.31051391698496	4.68585646020039	6.78227805134482	4.53577862930992	6.63161861932767	4.61570157718536	4.67849667724877	6.21063131031265	4.63216351512117	4.54676087654136	4.64134351894676	4.4906540511879	4.60205676418225	4.6607532661843	4.77346630125727	4.77346630125727	4.77024537245683	3.8325869973904	4.39422543100477	4.72078457827315	4.67119502700329	4.58981290410364	3.99790870688285	3.76589580011066	4.18587346794379	6.79155648631046	4.75546166272453	4.75546166272453	4.47263030281491	4.57548986077328	6.45756321621262	4.31831986061963	4.35823539419426	4.01184201684531	4.15568440354098	4.71777184070114	6.41648126995189	4.82442514170424	6.20580001227861	4.45088809782256	4.31771791619057	6.71598105732516	4.50590481480328	4.48118288918563	4.71922223338603	4.6404081220727	6.22062781501194	6.45792320585916	4.56271798458288	4.57870361793887	4.68693609621292	4.55428423187759	4.48852092964574	4.69035277223975	4.5865096004127	4.64653323215305	6.60035548021039	4.41331172763952	7.7445978986791	7.80825516463085	6.53088135210428	4.56614821279005	4.56616771909363	4.53506493796896	4.87354654912179	4.87354654912179	6.45436454625803	4.6477078848036	4.41726741798155	4.24477555766234	4.82180366850303	4.33183245142278	4.38322012034607	4.5517184877941	4.73549223848622	6.22176190853019	4.43662044555929	4.6699405566662	4.01155822143979	6.62273606749413	4.42351594913544	4.40683012778969	4.6574694579398	4.39374045290085	5.96393264446739	4.28027430401766	4.56621331470474	6.5190946543174	4.41604825132612	6.74753759801984	4.45944258646827	4.4835221774382	4.58596615238002	6.5110233827303	4.54448637525466	4.82958434907278	4.38156183990331	6.5110233827303	4.62015009818472	4.71778978149122	4.679471568087	4.71797972803634	4.6315613833697	4.60959334088082	6.4039292853529	4.41096737056799	4.67961874635812	4.53019999875013	6.43889553478441	4.60948114763633	4.67522389448023	4.27831584402753	3.95674120131745	4.81284984010519	6.25108766114386	4.44969219084546	4.38163878436433	4.2045572663534	6.61706486220747	4.6928399819621	4.67841114113416	4.55048302914935	3.81926911813138	4.17655110535595	4.43727789490093	4.78961837683514	4.72554333903164	4.53510682314936	4.52808692523777	4.69672738266172	4.11146500465226	4.76330484238647	4.76330484238647	6.43396693777038	4.62696622408036	4.20195205309526	4.70302273138012	4.33317077589497	7.91332210579811	6.4788083038863	4.66499340082676	4.6393092584717	6.49433769739683	4.75045357224244	4.23850308608936	4.57567273812854	6.49433769739683	4.69428167796192	4.70624383763742	4.55723008753034	4.60850761278933	4.67633200167753	6.49433769739683	3.80602839321371	4.65846133779345	6.49433769739683	4.65149813358418	4.51282242190518	4.68061000457786	4.02136177444391	4.64267164949012	4.57209780986826	4.57099260923898	4.04353624001687	6.5204605446569	4.45206278001343	4.57377366062005	4.38943403742724	3.84503619381378	3.87706248039329	4.67937532117427	4.13191177032445	4.19135285617369	4.66342012288025	4.58963974808548	4.68482824319522	7.71596092493995	6.79124057590894	4.51499061261043	4.68305354855266	4.53047845908583	4.68883033123131	6.3855530531785	4.4002325768064	4.60769870931481	4.42824912207206	4.41499911072459	4.54986820961135	4.39402904295734	3.82005284739907	4.42826319770583	4.78349430958849	4.66267224580455	4.39371511971087	4.69302181250087	4.69302181250087	4.73972143074336	4.69746258363561	5.99514145417542	4.37532076290116	4.60228529675073	4.62312041765719	4.62312041765719	4.24252892103349	4.54875216675085	4.3678606606448	4.06714343484151	4.62876372883363	7.6993462391364	6.15726206355391	4.25831089242704	4.65006651464785	6.63859037898756	4.43680979920002	4.6578761277012	4.81352304334779	4.70599817297586	4.18751329038913	4.67089709274189	6.7490455155776	4.76730350949558	4.51503243073091	4.52493922227053	4.55275120708865	6.7490455155776	4.25138673932017	4.18767858864138	4.55032218563641	4.68054308186203	4.11843331902654	4.10723811882175	4.33214088505667	3.9929700980619	4.49364931635801	6.62650609548124	4.60457319270678	4.74582619822665	4.66177035688833	6.62650609548124	4.01179957391543	4.29253715835302	4.45953054009459	4.43558726796185	4.31085226433885	6.47545965966282	4.10463431833621	4.69170517407515	4.6823735219021	6.22587540888355	4.54585312829083	4.62073682768418	6.22587540888355	4.41914334159665	4.36500205359988	4.57207782683061	7.89053644564102	6.5199642063929	4.61294291813062	4.41942855660967	4.7703270468789	4.61803921901425	4.44584434810235	4.44584434810235	4.44584434810235	3.89418247891807	4.3576711349622	4.56323688154748	4.5450046370237	6.58814662109779	4.47711654954776	4.40320979127311	4.62170739390037	4.76093744336896	4.59095253468011	6.35834571250652	3.8801178217206	4.49749928197004	6.63007399162069	4.55538260582115	4.55538260582115	4.07812199442969	4.22018268426839	6.6216199953164	4.4402471921344	4.52674186112768	4.4950148598359	4.76090331711143	4.72378229445295	4.39113540377703	4.52240209994191	4.6761458221171	5.85826641489372	4.39650263110136	4.03546002486566	4.13851404107386	5.5068260240561	4.26706004049874	4.28228543159679	4.31863132769608	4.77082956701779	4.37415679412899	4.579360258727	6.67740960900245	4.25367912911535	4.08940747840551	4.3887064033466	4.32051702839975	4.35972398501443	4.42506218853658	4.40487783408189	4.36487499884687	5.71740318412851	4.47256973260086	4.57165085661186	4.5094711801047	4.25293611278654	4.39177871758455	4.00875540131365	4.71779167530616	4.64617352355793	4.64617352355793	6.58512300657734	4.60979071514971	4.4808373589759	4.4735509638603	4.72625317759047	6.3922678771508	4.46263115443314	4.37545392290834	4.34274123839516	3.96932731050418	4.3993271882555	3.93235693485974	4.55363197385793	4.31870613913564	4.58580329512784	3.98757692967433	4.35965976026359	4.49627745381839	3.78553200364595	3.88194808372786	4.50187557413885	4.50187557413885	4.6345949472148	4.54377735134081	5.21899073511564	4.38190531162458	4.38190531162458	4.56490365513119	5.12734135668263	4.34120243832523	6.68757034929011	4.15506115688499	4.42263409985236	4.55152571878783	3.74964988275323	4.01745464732138	5.36432473390926	3.86748900764868	4.64236500138948	4.58513929798511	4.6072401246822	4.61599890262149	6.56001448715961	4.59036391182142	3.94604726346501	4.63810305330141	6.0835032053391	4.3704689791749	4.05430125632446	4.36933180802222	4.23394993683862	4.68245474603103	4.54450946677988	3.86811058634166	3.7429463611801	4.23930743177453	3.86312249766125	4.32768064355844	4.54890932133102	6.57384652484959	4.34776343800748	4.53310523517665	7.28970592386168	4.57071214377053	6.65222711680827	4.38900963217817	4.43316461984361	4.43879517063407	4.26642382949189	4.56334897819685	4.68833024753849	4.68833024753849	4.44333762632805	4.49707386521744	4.51171739817897	4.53495837347124	4.46473625587173	4.47280631632867	4.5621177648191	4.53684773945961	4.43969641676808	5.81577275973331	4.50129544171717	4.31170017237198	6.17455888823648	4.44149901580982	3.89113671417224	6.47784178081413	4.16478489916587	8.8237024422691	6.05201412971651	4.61295294569665	4.48919232612733	4.54991059262806	4.70024880041715	4.45027827329462	4.48310809844376	4.4503093386312	4.03996337910115	4.49954271961937	4.47957626542027	4.50636227623693	4.65917743910415	6.60656045616345	4.42705743461065	4.47927075535225	4.59701286577879	4.28634800698857	4.09912287959412	4.47863425554078	4.3640086806427	4.4258765438647	3.91441256373336	4.53581220024558	4.1926616713595	4.4205441358071	4.34097553953373	4.38615855236879	4.6325220741686	4.05485169469073	4.26138033634429	4.33945968109649	4.42186533113357	4.67633200167753	6.33159715727518	3.75007082143009	4.39858031170055	7.73191862698394	5.27565374448685	4.20142095987802	4.24057918686329	4.63224685904332	4.41957535927881	6.7354015341985	4.45124408353913	4.10845533428992	4.36619395324651	4.141770031976	3.67843839502621	4.17970901837794	4.3735580653984	4.46610368193191	4.2962077799498	4.49819267771676	6.3903346486952	4.05289872753153	4.35114293272773	4.08313324189198	4.28075705625354	3.8681247345768	4.52944162970661	4.35463467420194	6.53640797071253	3.98428015584082	4.5740737608427	4.10017181475565	3.90119900484344	6.53640797071253	4.53821864216227	4.52691387921429	7.69619123402862	6.67356979787487	4.41676821257081	4.49067055922667	4.51059733444594	4.35431320606603	3.9522896937786	6.36919909034994	3.76153996231345	5.67441049414436	4.27560298246216	4.31957363161825	4.6512365967127	4.38480158585983	4.38480158585983	4.18893798163515	6.54776360256283	4.27287511887516	4.29459157301517	4.29459157301517	4.24567405225259	6.42542579832478	4.22633291040364	6.15296149665971	4.23437974248891	4.27020148406465	4.31214452300146	4.53544878907846	4.31003883268995	4.48720895942855	6.49519956849801	4.33519573619066	4.32471973181904	6.70831059470691	3.98805046837944	4.13379375741692	4.32644995189993	6.04222161239618	4.45355181760523	4.18003374591089	6.47900410030245	4.49495238665255	4.41348211321135	4.10366003291605	4.58809854932165	4.37765821721282	4.57455402223902	4.18258551198704	3.96631568912927	5.0796525551264	4.37464988065612	4.39368636790214	4.35916954470095	4.15121018473143	4.05125196526996	4.37202343752047	4.41681099685244	4.31924051543705	4.23161257211237	3.96815226252549	6.62770940596303	4.30293726829992	4.23181983433162	4.37738926023731	4.3170228638197	4.46557913912562	4.0646639086775	3.94389522861737	6.29082782251605	4.07469952402084	3.84600163771651	4.35263983582178	4.41062480755386	6.57265547438524	4.26400898822026	3.85806894034564	3.84463241753098	4.36904697013924	4.11353440888032	4.5180541771116	4.311706106375	6.15451498007625	4.28928382573988	3.94668394043469	6.53757532188098	4.50004451158094	4.26152390910919	6.29687664786352	4.427195150064	4.47854498680737	4.47694938689334	7.96507757048866	4.46589779821819	3.7975071927133	4.41344170403649	4.3381385509874	4.35611501902828	3.89369240296344	4.01165152392477	6.22238422375708	4.10696156258837	4.36394645878668	4.16335940986181	4.40480384211647	6.33354101515624	4.3313833477449	4.30005811297014	4.41739158447476	4.1228035990563	4.14938470929135	4.14323489678202	3.99146931541829	4.41801876746503	4.35485095243137	3.92127659065542	4.17814943845959	6.64168278308514	4.40091784919543	6.04470753145282	4.2976009990299	3.78266120154053	6.11108307129051	4.35087167340861	4.2864413960536	3.60779654439776	4.06980051989091	4.26400293455622	3.64843780616132	3.97414764286977	6.63146552844807	4.03559459229584	6.71200197504743	3.85697060227414	4.22337447234409	7.26730879217735	6.12204679828538	3.91124987734968	4.32968657375673	5.81116431848232	4.10690428027743	6.13182167746746	4.25464091774999	4.20756026014273	4.24328545830529	5.07739603865995	3.82885065791939	4.07971218620845	6.67936175706704	4.07971218620845	4.2175985038837	3.74095292595794	6.53168597504942	4.14571602676831	4.05191826825435	3.65388758148646	3.02008634607793	4.28266522800147	3.84671121684545	4.03869069112962	4.21070690133184	6.53127240192551	6.07957350964291	4.09759094983137	5.78470718663655	6.607572500174	5.17116815610146	6.61088965305184	6.24554027276685	6.49336256486542	7.83785008110463	6.59563872320107	4.40002718224931	4.43124285550944	6.15300377975522	6.50328916575743	6.50328916575743	5.79437109332465	5.30605157258345	6.68127231736235	6.3123762243347	6.5714517401369	6.5866788526247	6.68139472791936	5.00096008727157	6.71343250327659	6.5904426080245	5.64037932829794	6.58119577392282	6.42056475979266	6.37362497300447	7.9562904980137	5.47474404737807	5.47474404737807	5.90920899421628	6.41739886297061	6.20384675970063	7.73798853473431	6.17839947907458	6.62114236953267	5.26930695456542	5.21683669184247	6.56476818552642	6.11390707083258	6.50604052341477	6.14966666637499	6.56971241790092	6.0834152483355	6.57869328325461	6.33990911182304	6.54283294566398	6.59046724124364	6.46549433644561	6.46549433644561	6.6221599493152	6.19321251933196	7.82255460658328	6.43728973025094	6.66522975711315	5.83867397225906	8.8028930491234	6.06546891629343	6.3983449380696	6.55967147239798	7.73191512610618	6.55068955893064	5.75665828993555	6.17808234454861	6.45880228725044	6.40986955503468	6.06535642848118	6.56103791379294	6.05799826119354	5.72499303987796	7.40139146479373	6.42123118852261	6.30958375249051	5.87760005975717	6.36917145057069	6.26423500119841	6.0129788945978	6.28282309713463	6.22220448241613	6.22220448241613	7.99841569535665	6.52502816805384	6.64303772254139	6.55183013920612	6.36541069268959	6.07776041438522	6.17478930887905	6.46428118305717	6.46428118305717	6.51500511045003	5.86010373167453	7.76961418004821	6.26375406303029	6.48915005610396	6.42633776364188	6.52355727670962	7.77851999373502	6.52355727670962	6.19874755948698	5.61192835564108	6.1650293868264	6.1650293868264	6.14457120396255	5.64081893547147	5.52511391529153	6.3928489666449	5.39550513792977	6.28735137221147	5.4072692693459	5.4072692693459	9.52903728711257	8.74732412585661	7.07774748354555	6.156961614511	6.10427267840365	6.36247413391738	6.36247413391738	6.27647873006872	5.73153706164745	6.35564547713131	6.34441251742806	6.45150193487206	6.33249472285809	6.61160135384378	7.78332163752828	6.14514372054201	6.59158384833487	6.20176765266872	6.09404670575571	5.7191628344212	6.13913380849288	6.13913380849288	5.53048659290124	6.25380094326217	5.12770617491615	6.45071724867565	6.52646463235851	6.49287549364859	6.65454630663918	6.60469541430248	5.81725679301706	5.90009990979791	6.38759991121642	6.04554837585473	6.20844087000698	5.47447532870674	6.43096369751255	7.86291715963495	6.619767165985	6.56057715121919	6.05874293086938	5.85126884677435	6.33946539753786	6.03358873634534	6.25208784347086	6.50588650844921	6.02754294444495	6.42039116796554	6.07974117259586	6.55229967782615	6.48893397649013	6.57784518678134	6.34401918146126	6.40727760087435	5.95690182754875	6.50448178700413	6.50448178700413	6.0889875293235	6.39420041730538	7.80944802047111	6.33414988262106	6.06947732094386	6.09287209899477	6.40983332704785	6.40044496702149	6.5077301350893	6.08718561037361	7.01482265430849	4.86976103037272	6.18581936749685	6.633318997618	6.25757637263312	6.14762520925471	6.18901543992477	5.66767388533021	6.18901543992477	5.94039834240915	6.02602073945455	6.02602073945455	6.32936510852099	6.25955122706685	6.33482185410757	4.23552355980465	5.45520178153887	5.45520178153887	6.14825400282619	6.01977860747607	7.02270683293064	6.35698039228337	6.27262627330723	4.71092997227413	5.92951859359742	6.12255056049942	6.49704135679052	6.2529402974485	6.3885509455027	6.45589254582838	6.46437852674063	6.46437852674063	5.6082611157404	4.58751199214907	6.45023735633648	6.12646362782984	6.45858367892906	5.56586108663932	5.8507288090102	6.46566451830212	6.18264159645732	6.35777405875641	6.26825047627063	5.27479939709885	5.95075463325369	6.53479963811335	6.76917739935362	6.43915767200352	6.21890532617483	6.53765191806071	7.7748045266601	4.51566734983374	6.505701468371	6.1777947544721	6.51194277695171	6.51194277695171	6.53760341141909	5.28711592285065	6.04910224022722	3.90199307830707	6.41855597426876	5.29739435527808	5.29739435527808	6.52957110829148	7.64390211896621	6.27374220941464	6.5956298916441	6.42638064872455	6.50999170262694	6.17037019652976	7.59718315040361	5.10942810209516	6.49824747931041	6.56374617234541	7.58087307027981	6.03650721878273	6.23253477576019	6.29851914430295	5.64675450015458	6.3583137782452	5.61518464924597	6.3583137782452	6.11181619292932	5.9426026556397	6.32828084180062	6.48924587296011	6.09133240830676	6.5438967151378	6.48965537020899	6.48965537020899	5.74306091795369	6.19720816581839	7.43281686137975	6.42973314027128	6.13816362049187	6.1078931279436	6.42953323056626	6.34504154767672	6.3784702563765	6.40866119354763	6.34307716035756	8.74526686317249	5.71135318381134	5.71135318381134	6.3122738816294	6.46644605827288	6.02413236832147	6.48045331676311	5.07570753745211	6.19263421303732	5.39168697277803	6.37510344287434	6.40671648710652	6.44877814148215	7.5783034130605	6.4607466994113	5.82383535845564	5.64659291113645	7.57575131267634	6.0309920105514	6.39254425151077	6.24038197975298	6.2251194990742	5.49640602012872	5.49640602012872	6.32570197677434	6.53580848062597	5.82403413692336	6.42465802125255	6.14324683428965	6.48540039219249	6.15691709573256	6.30404213096641	6.52913786200052	6.44346112483296	6.02812712141057	7.29464612393485	6.56094873369335	6.38803155551571	6.4205112165665	6.49241114514007	6.19559666811434	6.43313801403398	6.35944788518526	5.96090602790884	6.43525230896653	6.50132425771811	6.2838461079588	5.739667749338	5.48148922938322	6.22441013650574	6.27302765482586	5.95978704266872	6.15489989499743	5.90009934842025	6.78800398050751	5.26218925037559	6.24496361745501	6.10166133561554	6.26614094224656	5.8083386216113	5.13090054430613	7.70749812075139	6.36146383805913	5.91209734518725	7.61282118304414	6.28905886347092	6.22955613822934	6.22955613822934	6.19461345461064	6.19461345461064	5.22017492657299	6.06620553156522	5.98803672489671	7.79632110345544	6.12949311190265	6.46070572880289	6.46070572880289	6.36649608513886	6.52054426434828	7.35880212540874	6.35095385679324	6.19209415685095	5.47072642200893	6.30530185103282	6.33319548887543	6.07204590193318	6.51428467408486	6.29494161731981	6.25448590208637	7.32076905362487	4.91010530120622	5.98006636786402	6.24458050400142	6.0939104434816	6.31592197998215	6.08620843735622	6.28122603188165	7.32076905362487	6.08446472820802	5.60873706738478	5.44507457822707	6.40120069366708	6.17863471843751	6.4151223021347	6.25167703223217	5.80203809847216	6.4309450739859	7.55500343668657	5.39139319863325	6.1356405732838	5.14032321927002	5.99055322313861	7.55500343668657	6.13279347439619	6.32970125916982	6.24618775799028	6.00805095901452	6.31710676969663	6.33928074195848	5.81161866642331	6.23490257143375	7.66159107684617	5.03242299294169	6.21484992547978	6.08447697864327	6.03192976680375	6.41576388968867	6.41576388968867	6.32215641757712	6.10968495120172	7.50267273950743	6.22848976359807	6.42328089927573	5.0862346044553	6.26787289065359	7.70892362676822	6.35832893610302	6.07158468140145	6.33518353290363	6.29269814618583	7.80186947708298	6.44693891731977	6.04194863118461	5.25276249395051	5.20010176630825	5.9743075702586	6.34927670765133	7.85854302916701	6.2341711531245	6.16299022833803	6.0298486427692	6.31077956167067	5.76250729004512	6.35629211688305	6.71345192201295	5.91332679293043	6.44408942472534	6.44038560991358	4.96904571960106	6.29301618070581	6.1939585623411	6.40946805832257	6.04779515861365	6.34734670420127	6.18139123589034	5.76056857217641	7.35872335659172	5.70676829330821	6.17183249541854	5.1135835115626	5.72384851546121	6.30367234942917	6.12602539528716	7.39316519477737	6.24861768343241	6.38008304059408	3.95920454476852	6.31143183669476	6.24226959315971	6.40002222025069	5.78286891754335	6.15633479622238	3.87714690215151	7.83599208501882	6.25337820624134	6.1166840917586	6.1166840917586	6.35120065841673	6.13731131289611	6.07538988006022	6.01448743031196	5.43473581810658	5.82197215901818	6.08599145791377	6.22572760125649	6.38399350018974	4.37646675417163	6.23459651174455	6.14291191151566	6.14291191151566	6.28115778434346	6.32383079383881	6.32383079383881	8.58610206852435	6.3207376089724	6.35513875075106	6.3043229260568	6.32916843234875	5.72724113556718	5.92816007688399	6.06116956209887	6.31152476623089	7.18054661079449	6.42379060648515	6.42379060648515	5.34678152916183	5.17260381263997	7.18054661079449	5.97140805611014	5.33709527625574	6.32243119879608	7.43510153931539	6.19694449432027	6.14631706370681	6.27396137227759	5.34375238288179	6.19705453797105	7.30131627311636	6.03661811769993	6.17904378495994	4.95059266318672	5.36106208863253	6.21363695566746	6.25031126063288	6.25031126063288	5.18162383020457	5.18162383020457	6.37962435978613	6.37285657591247	6.1613072150239	6.35255454851128	6.32420720653963	7.53226642079395	4.8598299254878	6.44673589799556	5.27982637293496	7.25967397040485	6.42505950093849	5.75418332208548	5.75418332208548	5.82149158431926	5.78673502785811	6.27348384713053	6.41022618402119	6.06858664081499	8.65929868458557	7.71833141828431	4.29489319795888	5.18086422590571	5.97933718240488	5.97933718240488	6.05455506471262	6.265905071022	6.11147188992906	4.64510386196378	6.07442801284548	5.7265804806262	6.14268217048803	6.14268217048803	7.84401410350016	6.26128114233	5.85499225805173	5.5611630001765	5.45141828831188	5.45141828831188	6.21679494091848	5.21866673317191	6.81957112863172	5.21866673317191	6.21329105614927	6.16537678622282	6.0481661585755	5.38668522045952	6.03857024938761	5.95910200944374	6.2959091119063	6.0895375788494	6.09468216683739	5.59247272329225	5.26972784229301	6.0260328709408	6.17838480404533	5.86152291086369	6.21145175917684	6.15940609845377	5.56360206239254	6.28969141656248	5.80138719292839	6.36254151876475	7.54577613080418	5.26949787954192	5.34481035436982	6.25419140536941	6.25419140536941	5.48325390371462	5.48325390371462	6.19555075834356	6.19555075834356	6.09528321374999	5.20759829467823	5.95855163283929	5.81376332921681	6.27085967317626	6.33550684261879	7.10855361523519	6.40971791512459	5.29761852260373	5.53937044979945	5.39626494572386	6.25982727786939	5.98985194222511	6.39079220847987	5.98892794196808	6.16537678622282	6.17260833913483	7.24810954817738	6.23417211966719	5.8307810123185	6.01894439634073	7.2455103171889	5.75565739502034	5.18349758465766	4.4942788746557	6.17332491679773	6.05577871651336	6.30231814473724	6.0046513947244	6.0046513947244	7.58594068233917	5.65902047279594	6.13849969115146	6.36749673653998	6.06835815079216	4.99557971563691	7.58690872923163	6.31325777927597	4.1149352637682	5.81277921389931	6.02889354955438	6.15023972760715	6.29771884833603	7.28970592386168	6.03088552966517	6.28795891026536	6.17706164225562	6.01122073891512	5.97368452357092	5.97368452357092	6.01852993803577	5.87794019545008	6.31517606052999	7.60575221557106	6.34897983055827	5.21505415347789	6.25223126865961	6.18756674261465	5.78496749169646	5.97666534859349	5.21694926771076	6.15759559686973	6.15759559686973	5.74643688114366	5.97932462519006	5.94496162994519	6.22638852118028	6.23498884837024	6.12995888040859	5.90022378946429	5.78496749169646	7.80754809208626	6.16254449034891	6.16254449034891	6.22720928647088	5.31541508671648	6.27299066449415	6.27299066449415	6.06068115368375	6.06068115368375	5.90254383039553	5.90254383039553	5.81590987072134	6.02723236383993	5.88911243793316	6.05359115895132	7.6551768059162	6.31502112611379	5.53212324377547	6.18211425961742	7.46360039206422	6.07681057660294	5.2693155807167	6.32180824093563	5.56656304619856	7.23753224828803	6.07377755219324	6.04194863118461	6.32570598835879	6.24399744782062	7.73787446330508	4.97984028130453	6.12661359679727	6.12661359679727	6.14746833610191	6.14746833610191	4.37082303155686	5.5794904118745	5.5794904118745	6.13010426623044	7.73787446330508	6.12498099867945	6.12988324389985	6.01674944636137	5.87353959606591	5.83405770444856	7.32755084012718	6.19809149885243	6.18769625313298	5.4671316249345	6.01946851707826	7.20103729041671	6.20831725545448	6.18087449483672	6.29842381084622	6.29842381084622	7.75313956699264	5.10044103297435	6.25515576963727	5.22101429258407	5.90277719869388	6.02224077031036	6.78717751687054	6.11904822608446	5.326184963272	6.14007570364652	5.46544034332415	5.82914160331249	6.0589429124963	6.23120624812115	4.79383744067164	5.1623419570358	5.1623419570358	5.1623419570358	6.17256314649538	6.17256314649538	7.70255094918011	5.86816308981736	6.21426621839387	6.68423288745967	5.76871472438046	6.26029170671314	6.15765814159999	5.89398486305284	7.43173309886256	6.22392575398321	5.64971363888602	6.19769110181629	6.02293619664834	5.92000204593466	5.98318994528565	8.48866194453127	5.98318994528565	5.99040341208253	6.1026723662124	5.26449648343651	6.07363515647709	6.20478781500879	6.20979168270117	5.88192400241717	7.37606972598499	4.98020393225417	5.83802793635326	6.15735679152764	5.55236925342624	6.2239164256584	5.7868323721306	7.37606972598499	4.43940814286277	6.17810644706563	5.77703774839977	6.15869997814541	6.26387173068885	6.26387173068885	7.48566789042619	6.14807102669814	6.33064503101103	6.06255085792287	6.29746335838272	5.6300191660557	5.6300191660557	7.48566789042619	6.25995526932155	5.82438527451276	5.82438527451276	5.99399737786481	5.95380035148403	5.38060890681575	6.2052828693884	6.04415903400343	5.93623850640376	6.008975783438	6.14941029566493	5.90482683917853	6.19186039496853	7.51047474318162	6.2080779402063	6.14791527037735	6.14894552261728	7.65584444747524	6.08220323965638	6.1426556768046	6.24671573307226	8.48866194453127	7.65584444747524	6.17122440488499	6.24671573307226	6.16987538451283	6.16987538451283	5.42537051931848	7.32359699849263	6.02466625314197	6.20156299777524	6.22832278760267	6.21771001328875	5.46586847356242	6.23964639413853	5.0238700855171	6.01728056496522	6.24741993936911	6.1853333433005	6.1853333433005	5.88550607667955	6.15258603897358	6.00662692304532	6.21833484553798	6.07282909503927	6.06504352347745	6.20777969063859	5.26512247897529	6.1587274118074	4.05188275168742	5.86531852176834	6.1581227167762	5.98133650344924	5.57992249297942	7.47161082180438	5.85585657446191	5.27330641039834	5.6312825169955	6.08969383722906	4.78196444587121	5.33988161263266	5.79750492170722	6.05361523011803	5.59958048603708	6.16178986531879	5.24462067662262	5.92770916981594	5.93626326682149	6.26614532913889	5.96034868695038	5.74627502675779	7.12947422594702	5.31087858086031	5.31087858086031	5.61637636096516	5.73038239475361	7.12947422594702	5.96399461260193	5.78313430405567	5.78313430405567	5.35557711134713	6.21382504853119	8.56805754195159	6.77673553532335	6.14585419524823	6.09274683136073	6.07989794416775	5.44839236222913	7.40867925959485	5.45320673771764	5.97783808901246	5.7176017023118	5.38016762024989	6.20201066404196	5.98618303337862	5.88289342386454	5.98949885017197	5.876446446161	7.73077829184385	5.90560621595349	5.43780239166453	5.43780239166453	6.21988100935422	6.09954292583149	6.21679902025867	6.15215661604225	7.28190131025815	5.73839473508063	5.92973401802579	5.67349115501072	5.90334048099324	6.08593283466235	6.15980160236417	7.3451659685065	6.15980160236417	5.36194944846741	6.09772834455999	5.55236925342624	5.57596795578976	5.6122306128641	6.1420454396914	6.08873400743785	5.85177441310573	7.43500259359091	6.105611174255	5.17227352704374	5.24424254636788	7.57453722198073	5.90732389822807	6.13032848422496	5.89920882618559	6.01503607159414	6.20983806950388	5.86970122447183	5.54391015010351	5.3149344179681	5.47459788624024	6.13543890964817	6.13938316005865	6.24568421232892	7.377586194416	5.81212837307916	6.05192837804253	5.79764165747017	5.90870071363695	5.3950721884313	7.48524406662051	6.02474850666021	5.89987877821107	6.16365590148233	4.16744741895973	7.71108081079282	5.98185824702823	5.98185824702823	6.00190587255036	5.78403479552611	6.03209945650532	6.0217286960463	7.69546137161024	5.15807607244349	5.94478598658965	5.02272712734649	7.47126875358716	6.21081226040366	5.49317681067058	6.06560470778741	5.19212709611738	6.10431579342179	7.22479272724824	4.75859375135703	6.1222327931399	5.84352207363268	5.93464593537958	6.12412221225131	6.16321593516301	7.43829299392265	5.66626493817794	5.66626493817794	5.69905670214076	6.67898710759396	5.05142760120803	5.32019767901679	6.15942492946962	5.17169180259016	6.19979556668135	6.0465473479442	5.7500232413529	5.7500232413529	4.90354627697046	5.9591782196762	5.9591782196762	5.09071746452389	7.67735186621475	7.43876129729708	5.99897919061915	5.88512545476303	5.94881091616504	5.99013655171836	5.56523576796166	5.56523576796166	6.06139311579615	6.06139311579615	5.86796593012006	6.20063631978418	7.16018728196447	6.20063631978418	5.70638657589992	5.73839473508063	6.21117521778837	5.2662614055569	5.96770871746529	6.19739225202294	6.02326413891083	5.9077955865257	6.08412870369284	6.01923022606066	5.62540380466519	5.62540380466519	4.50127464051223	5.75918688056027	5.92270173428164	5.81013337782178	5.71932744412361	5.35002589319926	5.963531734266	7.26019457985565	6.17320000676572	5.22382153792377	5.63719235525384	5.33127046724789	5.23632914477246	6.02817475363787	6.20125634447878	5.85896000113654	6.10654722655165	5.83229802821221	6.08792752729031	5.60084377456794	5.95285420346172	7.41095274479705	6.04758056306935	5.20194590021922	5.88234162759853	5.88234162759853	6.14767522320273	6.14767522320273	5.2899725899048	5.93255305245776	6.10546659440389	6.15615307137552	6.015024091738	5.41924444437825	6.12797943721649	6.02706436452077	5.50125879113032	5.7910078385691	5.53081136907173	5.38187478242863	5.19872298751622	5.89011575259398	5.53392352641155	5.86880233567523	7.48693435245822	5.96084546066058	5.04075783439393	5.53718401291366	6.13168868019029	5.85460300247458	5.17790203845493	5.62071376640087	6.03163951733385	7.618520565814	6.14567273434524	5.87762585741137	7.64036932403889	6.05022598260659	4.96742856682279	5.68886144841342	5.6607998316127	5.6607998316127	5.38435564851682	5.4086124454678	5.04395284222875	5.92650142297464	6.10458447420553	4.96440190147378	7.13391867682184	5.98790395978816	6.16141283977729	5.91346319379345	5.91346319379345	5.91581672904606	5.73516919277415	6.01045810815421	6.01045810815421	5.9965947589686	5.96299839856824	6.60682749064635	7.36165639134258	5.96826459840047	5.96826459840047	5.64295320706191	6.00338262010178	4.57061591296916	7.23662715466921	5.47835433911858	5.85361390283742	6.12299424694948	5.41804147402239	7.33808180821475	5.88953798200584	5.92239575218655	6.04943950096516	6.06274266376351	5.96528198002208	5.66705293770577	5.66705293770577	5.73048110476732	5.73048110476732	5.94824770137817	6.05754846681047	5.62848993448522	5.74101437456241	6.20423651700119	5.93031059697992	5.79301140019089	6.06157981614332	5.66051407119442	6.03071573595033	5.934245104901	6.15034489807878	5.50363620658287	5.71438688851662	5.84808957551537	5.98106585559433	5.80346128150948	6.11476727443465	5.68686478457321	5.86230562982908	7.30033010954466	3.65924666870311	5.82215203470299	5.66339993002154	6.06456735027541	7.46799655449361	5.66051407119442	5.01398590874312	5.85755371402395	5.40054410107244	7.46799655449361	6.01775044695572	5.60343037170593	6.01314704947584	5.41444855144651	5.97431254899485	5.84916890998236	5.88160967041458	3.98357456768992	6.15429088118114	6.98416673393059	6.01885631795034	5.86297275657607	6.11020163422137	6.18415288213414	6.07717011379834	5.68642831663837	6.08036150522284	6.0155127619232	5.69053575786045	6.10334890103376	5.82583634963871	5.67035480240793	5.67910276830337	7.30592836931215	5.43776721420751	5.79281982801486	6.01385360582321	6.0242400137377	6.15607829388668	5.34132894969641	5.80228351819106	6.08749358141788	5.05997538835212	5.87052530616001	3.73869645983547	5.95620190065525	5.85167789229657	5.40104803638026	6.03339647249191	5.99844694873563	7.35203317909984	6.03339647249191	5.94076781406519	5.74805367064425	4.47239389683057	7.55843054508804	6.03796344870386	5.88021698155035	5.60985714512179	5.35970190050422	5.2480396386621	5.59886818306572	6.02157609267122	7.03673475251752	8.47511534601833	5.78296277014421	5.15634991771691	6.0437706144348	5.80012483296787	5.80012483296787	5.87216777842663	5.46091054125138	5.97051253048883	5.11493803823628	5.68176839247835	5.90685217697198	7.52285758224605	5.34516276985165	5.90845915104639	5.90845915104639	5.97057617711027	5.60335843775638	5.78438305254153	6.01237561621606	5.71518094887742	4.94334216534381	5.85844767507774	5.81167382644565	5.84485695028035	5.80643458915972	5.66156221625247	6.00305020233716	5.55384313607688	6.06535187181119	5.83399375320207	5.90102619898981	6.0883302266966	7.39059357589745	6.00132022513921	6.0269535880358	6.15300377975522	7.39059357589745	4.96892646501169	4.43799311463897	7.618520565814	5.61161653638033	5.61161653638033	5.63413442634436	5.68984563860939	6.06649294936576	5.97603067373427	4.80650052085777	7.44266325812793	5.38020524352052	5.87874673825668	5.70109644547949	4.64331065821964	6.02982145619276	6.02982145619276	5.8604587938445	5.40407436308969	5.5646232883992	5.80979151612306	7.65618143237462	5.99153367040517	6.06274266376351	5.50979107225172	6.09236993345293	5.78345553283755	6.14588038837958	4.18936855886552	5.68958019347577	7.59064387951673	5.93264766023163	6.05231161723898	5.89304400397827	6.04309971186707	5.89813778333497	5.66533662750984	5.91054910412963	5.82121810193434	6.06775056820199	6.04152142728145	5.61197784868006	5.65942260971474	7.23549709880449	5.65942260971474	5.7483178190058	5.68080161161627	5.84981143562707	5.93432285861992	6.0853916353977	6.04436495304442	7.08675229892728	4.95916002102725	5.74626854102031	5.68418882452333	5.97683247404914	4.26450683992744	5.59445104137236	5.59445104137236	6.01775696266649	5.77156369154738	5.7305880369742	5.91528095586814	7.6190091307214	5.52027365255769	5.89736167958656	5.94147588472286	5.55043426832818	5.95235727956349	5.95235727956349	4.08867498204822	4.1843138261991	5.86730977939383	6.62174323915086	6.1346863199031	5.39993685500491	5.17511629284372	5.67413091124892	8.62045465472148	5.2782764239024	6.07392893100895	5.9072027873738	5.62672455704364	5.12036414625118	6.03447230791186	5.89617354587377	5.44286193444572	5.87986169390535	5.11177582291145	5.19591848489066	7.5762930138809	5.86550627146621	5.38012423023933	5.43138939465874	5.87472756190941	5.62293075623921	5.53397741701073	6.05124676570486	5.90853202372615	4.22628612481735	7.24027052500666	5.7963912163152	5.70577580654491	6.02731736235332	5.71826760683544	6.05361190014873	5.35875634443725	5.04650637390422	5.93006796605126	5.54146705019295	5.64309532812104	7.48897111433614	6.01539695642021	5.97384964273805	5.97384964273805	6.01831175472067	5.40183771277794	4.99380237193893	5.78598613437184	5.83701478014667	5.71926180947664	5.34386745297027	5.95620378430635	5.75152055594429	4.99380237193893	5.90795584239199	5.72964631039636	5.86543238970813	5.7539441219754	5.75923886520651	5.75923886520651	5.21346710149321	5.8793082164025	6.10759756088019	6.10759756088019	8.59406262672217	7.56617900712416	5.71797363640208	5.70198949583499	5.70266744442874	5.233865612775	5.67970560272551	5.93208619974916	5.80806279548202	6.70634874080053	5.95221961713566	5.90955200536649	5.90996104253634	5.94287844579694	5.62111607274986	7.18690621645872	5.9358921750024	5.51614922632879	6.03971408211251	6.03971408211251	5.65292157521823	7.16275559588275	5.15797623469607	5.94862758513783	5.34873617373306	5.84787256570106	5.97278289781583	5.97278289781583	5.85296671916588	5.56255316655882	5.14421285631323	6.0519397468897	6.06026733033805	5.79021882882628	5.73732798913435	5.0749295384272	7.46169876375405	5.94276797005192	5.94641534512126	6.00333994005443	6.03426755476624	7.3819436705239	5.66481480080225	6.05026219234207	5.48881503382619	6.0217286960463	5.74775156764095	5.93138074453236	8.42006998990089	5.93991467623376	5.93991467623376	5.2739813785097	5.8604587938445	5.87833422992075	6.01874247011816	5.81876762922888	5.96075784980037	7.41507803723699	5.32565389457713	4.76958624960452	5.78305493532549	5.39708611326299	5.83303361670125	6.0721744558382	5.50785432172034	3.95030190525587	5.49189135876244	5.70623543481848	5.97469259061235	5.78657015479571	5.42272157670691	5.42272157670691	5.95837722147154	3.98183127674618	5.90614205137624	5.32341839568875	5.30877467301289	5.99228158920114	5.94623743739889	5.70902588718766	4.73556375802501	4.70253479493317	5.34964945710074	5.34964945710074	4.85118611042513	4.77166499824675	5.9145198154553	6.01752111956213	5.94687820581175	7.51530536829258	5.7488677734891	5.80654566557796	5.77056384934267	5.09590945207592	5.93526755785274	5.93116874910448	5.8680009415462	5.00987535182396	5.70363120534629	5.02355859888698	5.45110699815597	5.87606754413493	5.85436416673952	5.78952908262112	5.66146299402971	7.04375339567737	5.13539738467687	5.27048723345871	5.40935466036365	5.82497192349143	6.00053997948884	5.05794981695808	5.92752195119681	5.89975578761852	5.97628901862829	5.07193043616954	6.01480190318045	4.77877710765847	5.97816128904835	6.02667105537314	5.7414386501769	5.7414386501769	5.42165868433272	4.84115215519069	5.9508970013957	5.85264411660304	5.87594895987148	4.72531660362671	6.15747918192622	5.86995718101639	5.04183163604823	4.32103844916192	4.8945505011335	5.69666195750166	5.91109372902229	5.91001837956717	5.81127510772823	6.00002383342718	7.53226642079395	5.67086622232665	5.03049351689707	5.80658443004274	5.80673826975355	5.59080624947556	5.94803394599287	5.79357317259652	5.20174466063201	5.70386919474717	5.92985397810285	5.08730961610484	4.75184729760959	4.99611098809472	5.96605963975533	5.91472087952911	5.97188628223538	5.83792417738746	7.33233346895766	5.34063573345843	5.93306151485459	5.93306151485459	5.7217237430133	5.82811234813279	5.95841575322441	5.95841575322441	5.21793612908039	5.89181545596473	5.77101246551289	7.33016939914754	5.13088469462919	4.2334434815634	5.74005303976626	5.96164224951014	5.36750288545428	5.06532985632415	5.69638419335084	5.97730466468689	5.78732971724836	5.78538176163666	5.87185459162997	4.93045950283841	5.58380105382128	7.42861640287091	4.96449989592362	4.29402606573987	6.02962524037953	5.92805005949837	5.3696099188596	5.82468879759351	5.38467632903283	5.59931426522907	5.618590517105	5.95455718541678	5.40693684390486	5.88269939239836	6.34307826850472	5.89315849298634	5.71437873659778	5.67433021995624	5.87460956092517	5.98068470202676	4.99068278122441	5.71195831396288	7.44783719151494	5.2610482581193	5.15658353797685	5.77515876674924	5.83397321495121	5.9887062866658	5.33413947547295	5.79554058087438	4.42380157531355	5.91352744646866	5.62662385957639	5.80829217671163	5.83728881778184	7.3270422115027	5.62304321665853	5.62304321665853	5.95395015712494	5.8632084121343	5.6053584570906	5.6053584570906	5.82493662395428	5.75786448745544	7.3270422115027	5.90005024075493	5.32258200020212	5.51633267765708	7.15696455485486	5.67318090382854	5.89863247768035	5.89863247768035	5.69599992605655	5.62437595808312	7.00475928124636	5.34681078189416	5.73125428985819	5.95634338458398	5.74070739605866	5.94845335597706	5.86582066082996	4.69262493384536	4.69262493384536	5.55442557778726	5.83144774084827	6.99734732178422	6.00858059613564	5.84246276756941	5.95931158598419	5.78789650139354	5.26639078354227	7.27403819065721	5.95404087365956	5.94438369266091	5.84109691628799	5.87795075931094	4.93405747039796	4.93405747039796	5.72151680875777	5.87119849831722	5.92458620315647	5.81085253129746	6.01552383658086	5.82233633745129	5.79555762820856	5.66100966211859	5.90640939780846	5.60968096167914	5.93998240397013	6.01896051578478	6.01896051578478	5.49787661199351	5.81555364497572	5.84320408056563	5.73707973437154	5.76093652738466	4.76061838182103	5.81012945777138	5.25264503782957	5.9301382990005	5.60355469476935	5.60355469476935	5.80672798960137	5.80672798960137	5.91438584823171	5.9231728979668	5.0566328326755	7.5312711430208	5.71267926572277	5.80087899293493	5.67623018501634	5.80358823475936	5.60179967115056	5.62982294742863	5.90620656776429	5.84805668675983	5.71818592688235	5.71680673565787	5.84806573328297	5.80882124553526	5.91212811214377	5.79544136289392	5.79544136289392	5.16320409003384	5.60951674818772	6.32905319147459	7.47073182055833	5.93002649981759	5.46881929068302	5.1220591926171	5.1220591926171	7.40084150885235	5.79609310310322	5.28060292256266	4.6943081929847	5.94607487004904	5.4244816721978	5.47329996844433	5.08152652496805	7.18857831758269	5.56076210415386	5.81300611304027	5.44184150826444	5.91642870562085	7.39415041747782	6.00175923594366	5.26486717564885	5.8182690286622	5.78806969720908	5.91793048210635	5.78220539281072	5.68675882961863	5.36653569832738	5.6353247717722	5.79691457424319	5.82117996220056	5.91244852930153	5.92041403135844	5.80514712169644	5.86267860059073	5.09055196411695	7.18351672359319	5.8292975632763	5.52356411235946	5.06976073861567	5.54379051299093	5.80401206004059	6.15549851945441	5.80401206004059	5.58270563222222	5.92313894008188	5.80239547732004	6.13974403097591	3.81564283940778	5.63743955969814	5.65048503391501	5.03116952081097	5.91472218291635	9.25512959219281	7.29506247710641	5.55353796576432	5.720264308328	5.720264308328	5.720264308328	5.80546625098549	5.80239547732004	5.80239547732004	5.59481854516591	5.20530691871141	5.63736549321559	4.94609186731089	5.60839381036003	5.52900503270209	5.29878279838479	4.93880928393222	5.89349173626592	5.89349173626592	5.66846353989127	5.94586433021905	5.24392724664458	5.60395001444777	5.63707487556822	5.98582463682697	5.84538672065694	5.82764597226627	5.81793117268043	5.72399645438955	5.72399645438955	5.53200685790695	5.50251347235899	5.96656061380834	5.91820123281011	5.81498282488681	4.99939210960998	5.8492011615549	5.28693937668305	5.68774719998936	5.7669070673274	5.7669070673274	5.56062237099976	4.79686350909159	5.69704827250288	5.5020764648472	4.99199076376702	4.04434682219831	5.68156869859905	5.4580958761347	5.56753292758622	5.56753292758622	7.22674122354499	5.84383582380248	5.76125533053929	5.71418548411648	5.63467231728072	4.71978425454238	5.76722605353432	5.91799289342666	5.52352484857453	5.83378652122488	5.8694208163281	5.80343469680228	5.1312251384779	6.83699355975113	4.59069610910484	5.68808609157085	5.14071979230203	5.34029060665532	5.78042217173038	5.78042217173038	5.61328280506171	5.86361125819463	5.75151403240048	5.82202759979749	5.82202759979749	5.60964501001423	5.92328819688099	5.78516458392886	5.73730710120322	5.78736098163091	5.5138053092961	6.17217291658107	5.74870356850916	5.50530504302903	5.77994502793508	5.73869892350018	5.34254198427661	5.90061943616684	5.71814655687836	5.78087721629674	7.3801021996607	5.42614974979456	5.79489528795051	5.88658019116714	5.88658019116714	5.83992266785258	5.62719777515313	5.28818877951577	5.70055631101199	5.70055631101199	5.8398804272588	8.31579222637833	5.7598809901814	5.70508705797018	5.34818915723401	5.59901893174225	4.88893190177684	5.58323060851503	4.85980119510343	4.85692621288117	4.95603529655455	4.15917441195361	5.83431634105242	7.19535818214116	5.77854792045235	5.50057156499373	5.73598179479836	5.29878279838479	4.91029744478129	4.91029744478129	5.1863900852843	5.53900350316442	7.28353011463112	5.83493063776502	5.25157512759704	5.91882956093272	5.28590931073589	6.7486609215776	5.57925179687916	5.72233804658196	4.97116799775416	4.9962089094037	5.65235257075575	5.47201701157202	4.79533548726948	5.08039075940686	5.78314988888621	5.83561304687591	5.7354748638492	4.40256460177594	6.65617477834761	4.88422945940055	5.64030978398518	5.18454926467031	5.59628240169531	5.11022386885327	5.91342331410596	5.91342331410596	5.59745076926679	5.70695251793876	5.8612690326774	4.76777280037771	5.57344268505608	5.57344268505608	5.56355052519161	5.77350724632833	8.33947337808969	4.39068774091709	5.33429488452044	5.72952468362148	5.3708646710073	5.91823344589491	5.80854804527185	5.77837566516777	5.23514865600568	6.2900760092347	5.62110259039946	4.05900017385018	5.92794371928917	5.25980086021921	5.22571368729009	5.56107377715312	5.80739342031602	5.78618125154125	5.15890108908473	5.62877646945227	4.8915749680573	5.77891524824468	6.66589360417981	4.08811911614055	4.91293578278855	4.91293578278855	4.36202019300623	5.32050907672343	5.67641317570627	5.44361137471877	5.48168163395331	5.87860815493159	7.1814235950257	5.90254412168453	5.90254412168453	5.66251947296048	4.3823713914772	5.70333876368336	5.74282543240119	5.94033058912803	4.15247098307855	5.6436870602932	6.09251570300518	5.82846844878091	5.48739210219215	5.63426807636049	5.73587860087618	5.88398546244957	5.85803052691502	5.83625901660585	5.72360613007489	5.74360429799605	5.74360429799605	5.82432301444744	5.46027686101985	5.70645802762907	5.50930305981553	5.86631485268843	5.28590931073589	5.54435956071623	5.48050904402335	5.77357571461286	5.64388230411041	5.60667988380724	7.40521497843509	5.85329644203627	5.79700750810624	5.7581868264756	5.70208924743392	5.86059332804898	5.22530020875405	5.22530020875405	5.79766898993531	5.58380454112624	5.7140313470736	5.51457637305169	5.51457637305169	5.78568566671588	7.12222703703938	5.79489528795051	5.61112908466589	5.83854630883689	5.09062354787926	5.28634096776176	5.62096740572691	5.80709548051685	7.18259081670612	5.92422708202025	5.14791750861559	5.65539223295427	5.65539223295427	5.81380064552363	7.18259081670612	4.9360489324435	5.81802296461966	5.81802296461966	5.89062144114753	5.75758447330276	5.76132888326157	5.75758447330276	5.49204470446372	5.75563751648007	5.59891601942077	5.6197493049077	5.63119149587793	5.41307813502275	5.76046474138706	7.27758544525524	5.15872000390103	5.70829773613444	5.18349758465766	5.314983301068	5.77412615029813	5.77412615029813	4.86817887154995	5.67571887709966	5.33997956740018	4.48454818206652	5.73781837959984	5.20196730028572	4.86975701057894	5.50242704159291	5.85190405620162	5.85190405620162	5.59474811351301	5.79855839626473	5.50068015856398	5.79014371810699	5.01960687034106	5.69709223170474	5.36019140331107	5.57642557938479	5.10901904111019	4.90194397770312	5.5836612575148	5.71186283887086	5.31607080985744	5.6222677115055	5.77684879258939	5.38012277451588	5.66921981187711	5.61986463850493	5.62333867864917	5.29716279891405	5.29716279891405	5.2278506898287	5.55591259076527	5.79058462808701	7.28427779194326	5.8836871196484	4.81567312279807	5.00061982034251	5.59757205563771	7.26847419375668	5.70516061622066	5.26308026985624	4.851637493281	5.62255703453015	7.33130952114824	5.66141035314043	5.81443131126024	5.63420307286378	5.86639415919807	5.75350408280556	5.50378416083086	5.28930341285016	5.65789297351077	7.25462171628578	5.53016670081777	5.08835188971465	4.91956762143887	5.82023807100401	5.76715328547443	5.76715328547443	5.04444783192304	6.37720377317079	4.80298049605338	5.13467731764454	5.28155922131008	7.40724555093752	5.69322439502616	5.66860772608365	5.40537898073382	5.90037178874783	5.8163296147071	5.81034798282462	5.58477375696236	5.36071216853821	5.81360957381085	5.773774553777	5.18946936374907	5.12480887693413	5.7621526638353	5.5596951684635	5.82393123668556	5.45090875227262	5.17951212608907	5.7886494294395	5.47893895170094	5.49052451599176	5.74547536857923	5.74547536857923	4.81238882318432	4.73748347360921	4.97924780704098	5.27136525087383	8.26818985419943	5.5098396586074	5.45875281127101	4.64412953011209	4.30402474865742	5.72501307987714	5.30038817726845	5.5783037025082	5.54486245457502	5.18121281165238	5.17798154342225	5.46226682025792	5.497950066365	5.61708111353675	5.53561304817164	7.33053470001636	4.20754957637506	5.87844226602784	5.05682933886675	5.49602942918706	4.91359698106665	4.86928207589764	7.28925759658727	5.60949076352451	5.11895960236707	5.49838422608189	5.8037480139421	5.45885730171194	5.20716079210445	7.28925759658727	5.45944519750558	7.42965225547042	5.71507551569118	5.33360668572422	5.42610998816995	5.24412545229865	5.51719597002437	7.00994708944089	5.38362063475346	5.26326939651685	5.69567091637521	4.44387886920075	5.75523436116144	5.79772403033482	7.52839958222645	5.41835371280418	5.41835371280418	4.83530897979356	5.86326101789464	5.56243849835946	5.7959185717409	8.45222110768354	5.43560498513803	5.53489735912103	5.57136040863118	5.08841617502913	5.08841617502913	5.85207205784145	7.25181346171799	5.65879493638461	5.71035189106273	5.65293202030726	5.03034517145716	5.81000738270361	5.77216249592444	5.12298819468545	5.16687626886431	5.73489832232658	5.83951518142155	5.1250453637678	6.84148127391344	5.74306049702127	5.64661304551402	5.1588106231171	5.60754115296267	7.31227613259724	5.35460824057756	5.35460824057756	5.35460824057756	5.61296601638123	4.90030595825929	4.87698131597429	5.80899260032023	5.62945510282861	4.39288924318209	7.05030457968412	5.57687773205268	5.77212989467322	5.80230993423748	5.53795010208291	5.72564450664656	5.45850085411356	5.45850085411356	5.67717645075696	5.58186213870552	5.58186213870552	5.3415586317679	5.56264961205505	5.49846441292239	5.67153056400393	5.74119614044223	8.09884861879357	7.18432577724877	5.42452181047	5.54919204278409	5.54919204278409	5.6165248423189	5.77123520076043	7.15944792903826	5.60663487404185	5.60379468075774	4.39503112731559	5.74407021086573	5.78316133588604	5.47944381837684	5.22962268594736	5.74002678429332	5.76737005347127	5.59346920683319	5.59346920683319	5.77693291114873	5.77693291114873	5.56405774968754	5.64098769134246	5.77750956667351	7.08136846636074	4.43779866112374	4.43779866112374	4.55134246945162	5.36696299834531	4.98065408845727	4.98065408845727	6.81096136187281	5.57072078604584	5.26200270583456	5.63995336666586	5.62934874335183	5.77844885197759	6.33846553898791	5.58573387145316	5.80705510591302	5.63562023467674	5.29058559298132	5.60603674592597	7.03154098303143	5.60603674592597	5.74983741087992	4.57301522007375	6.77315641606788	5.02422103853778	5.55767539227868	5.68666377915919	7.01343577329342	4.95650741963018	5.70502510823023	5.75788437914814	5.81912685955022	5.22334752447526	5.60560513174485	5.55941795448184	7.10703337641725	5.64183153181548	5.71845884530573	5.71845884530573	5.60001755377875	5.65739109041859	5.68174281497737	5.70436811586368	5.46108482473038	5.50695801390185	5.24443498821643	5.83688383679358	4.79991596081958	5.06158397953018	5.59926853373878	5.72365680937323	5.60722781812781	4.90545528694938	5.66479087985037	5.71680433960852	5.63556978218289	5.45988509647362	5.67904518600953	5.6773051311726	5.51679465926014	5.35345581705743	5.72553462305366	5.27201604268949	5.27201604268949	5.59084501543667	5.70098754145712	5.70098754145712	5.28407082648654	5.65683039321273	5.69036529321412	4.82034003349079	5.76087366778029	5.63468342253145	7.34661390214411	4.97033397842243	4.73836116225169	5.62962734512665	5.77009105435859	5.77009105435859	4.76170802483483	5.77782045065861	5.55749185756542	5.59014683162045	4.66046211564386	5.58378419145694	5.58378419145694	5.53424545203676	5.74068483133944	5.4741813303841	5.4741813303841	5.47498515679166	7.41268974352169	5.57559276657152	5.36890315918306	5.7301526264373	5.41949743257288	5.38058757519225	5.40199994604956	5.50672943904714	4.76499706523887	5.65781045375865	5.81488344511817	5.85658142291597	5.59610414439061	5.2799258676238	5.65392762367089	5.63359967308311	5.74399164490879	7.38007221337832	5.38058757519225	5.83341521019625	5.83341521019625	5.38586570527795	5.12495841903965	5.41357416624315	5.1910594005683	5.1910594005683	5.65494587774519	5.77068507209469	5.63992974996762	5.03090124996293	4.32964214513776	5.68989453041111	5.29039238563526	5.52691758634494	5.3513966285313	5.80238969715887	6.42842100719935	4.89140520953157	5.32236453863907	5.07109117059492	5.72462686186409	5.41766017546274	5.70575658324478	5.6398342299535	5.39520491623619	7.39742506524199	5.7642306995214	5.71823151029692	5.15277752385965	5.19565673143509	5.38942349364136	5.68225366883084	5.53634083164973	5.53634083164973	5.05229103870453	5.73702072423204	5.59946778233294	5.61129535060362	5.04333455814381	4.95073521032253	7.32806682082501	5.49343821004604	5.73531276058896	5.1283585982374	5.43464325590991	4.60516967118802	5.20218707788408	7.25274729894493	5.47862492245109	5.50205733183263	5.36333561676639	5.08055644623907	5.05666331149638	5.49693624916086	5.73145276000597	5.62081863361951	5.70624395517016	5.5353943499732	5.69318828360689	5.69318828360689	5.69318828360689	6.74599346382946	5.53418007171114	4.11345165917631	5.54100974026711	5.17564617685717	5.32100799042233	5.68914099158412	7.89499573692393	5.64813147146001	5.68247003845211	5.68247003845211	5.68247003845211	5.51318398517347	5.357751986723	5.32751325563261	5.65264398116523	5.58829528968127	4.62258991780648	5.7978980048851	5.7978980048851	7.25967397040485	5.64728180929047	5.50255733800063	5.30101686544043	5.43995596116651	5.33415757233003	5.67133504844822	5.37449419344419	5.41103218265832	5.62818484810705	5.62818484810705	7.38424179794361	5.17938136636943	5.06790965618309	5.66392289676232	5.51864087928851	5.55137991451199	5.62448698208995	6.99127507911593	5.60574130971264	5.60574130971264	4.86256487662258	5.46101665157805	5.36566146885252	5.55119529107425	5.21315746909146	5.43323571963193	5.73976505384089	5.36807936271845	5.60496339219949	5.60496339219949	4.5213052760845	4.81764268058083	5.69465813708171	5.58496268458357	5.5025584467565	5.73602501201363	8.32583148993434	5.73602501201363	5.57362194378155	5.06076378655123	5.73595316556951	5.69339024979873	7.40471792887817	4.53512762267668	5.34393469940588	5.55891154053018	5.69673547513137	4.95415675251934	4.83195930295031	7.38471185540711	5.50408491140827	5.61626115573197	5.43995596116651	5.38651703253871	5.24493960550282	5.64363292024486	5.63417897490343	5.37611301622303	5.70349501749023	5.42549388368812	5.42155209434959	5.19899877661965	7.33380004371674	5.59342112633639	4.55226502088222	5.13015164961911	5.06634673521124	5.24011748054068	5.41390009644914	5.32853920118778	3.88852151078559	5.62190277771372	5.67667303226483	5.39309271019729	4.64342485528279	5.51218316640946	5.47071108072436	4.76170802483483	5.65315914496946	5.39721618146824	6.62336089242765	5.63456301843057	4.71441915978766	4.71441915978766	4.71441915978766	5.50075003696293	5.37558289095551	5.50978512882303	5.63067216519801	5.23945992817918	5.23945992817918	5.37833708419639	5.3324696247794	5.37415725727362	5.3549272722771	4.57052799697601	5.52865704074594	5.52973934209853	4.96213678326866	5.63728488053918	5.63728488053918	5.75252463369243	5.4391162300057	5.64875791818775	5.39972450553132	5.1533311085349	5.39441515127142	5.31423889304537	5.57587497241875	5.66270689378792	4.39488074963569	5.47646972262753	4.82266091517698	4.89892607423728	5.54472742954837	5.62096126639983	5.74406870156136	7.1689060572551	5.74406870156136	4.1098138970532	5.54665163563556	5.55302219200992	4.41347619734515	5.11895960236707	5.43000502685817	7.27811146367985	5.32862049665298	5.03409331806897	5.49261802002187	5.29125245014982	5.29125245014982	5.39309847855507	5.25800562492257	8.21473472976868	6.84274272620958	5.51697472819763	5.04034680130641	4.90616708268813	5.08467642506002	5.20080358382212	5.15005878405803	6.22997829054375	5.53610190943542	5.43947535729489	5.47491257653839	5.68082557640957	5.66488299850213	5.58023984723305	5.62563653567796	5.27768584344548	5.42143542625683	5.42143542625683	4.89432730068428	5.70686392863863	5.4991964567476	5.4991964567476	5.04906409383861	5.66041557322082	5.34041542844474	5.43501665891374	5.4137075121233	5.12176060235102	7.28009059142965	5.50849203875547	5.46502796866127	7.30479183114097	5.51931740613264	5.61702412113489	5.36038947787305	5.24287542806817	5.01025019483808	5.64246148432512	5.14201127067694	5.14201127067694	5.50976450712793	5.26430534476785	8.33045495083449	3.8980024869687	5.61827293000063	5.61827293000063	5.56266223946381	4.70164235606429	5.50783139756807	4.93485067148754	6.82497955999366	5.648791730397	5.648791730397	5.50069506295577	4.12429249412209	4.71298899788174	4.71298899788174	5.56253657721482	5.6938442787389	5.0034753961008	5.0034753961008	5.0034753961008	5.25088403195639	5.52455913902637	5.38619276402702	5.38619276402702	5.64649924070201	5.38345051002412	4.91950050224566	7.38750396849028	5.49138672990931	4.82678934434021	5.52451021451813	4.98860489281748	4.83637376804817	5.59605350705224	5.60927491071526	5.60927491071526	4.58308523727294	5.41243927739986	5.29619056166743	5.50752667920313	5.61589101703431	7.17417757253667	4.02075447884508	5.59414517619301	4.73653136419651	5.67255296237641	6.97538956118256	5.53463204941561	5.02881858127639	5.64030978398518	5.67495192312707	5.12866177240751	5.57468975455582	4.57934099045266	7.1946079440398	5.54910451505854	5.60008395827677	5.6317104948906	5.61985355453403	5.62255460801928	4.3020466904067	5.20801303547645	5.53074962737909	5.73267306023853	5.49576885567577	5.54635517448258	5.28919669448161	5.51911465806784	5.13191331689268	7.35549448192891	5.51813659413079	5.34041542844474	5.46241259474046	7.34743706830111	5.11072253292503	4.59216423753847	5.58853032318993	5.64221584742478	5.11410422026316	5.46868298623074	5.47299138309052	5.57910304308498	6.97216736914675	5.35557924560669	5.22752273234329	5.60097406076993	5.59970996697267	5.37399068162022	5.24821418242025	4.42803370070914	4.95010701375448	4.84486894280178	5.47138436611853	5.19557850321684	5.13777655066755	5.6790510188313	5.34433939678346	5.65678736776327	7.11888662988278	5.6109726809082	5.31013065261703	5.43651335377571	5.66540616149645	5.59277650573928	5.60338177452946	5.27984027575163	3.95316050402373	5.58248059923067	5.66689520613575	6.80099376235882	5.24948705867833	5.43744288507973	5.37244559619003	5.55759507749563	5.58862597137798	7.25831225474849	4.80909783178461	4.91650057421879	5.54596362453321	5.41390009644914	5.26879001259458	5.54669338870748	5.54669338870748	5.48242619751013	5.52970076504131	5.71090407670291	5.54269504861345	5.47682487313798	5.5503051579097	6.89629634941098	5.67165576192065	5.17774076767113	7.31841828553524	3.93219813386948	4.77589131657153	4.5995621523103	5.33526231742087	5.50833517328697	5.2307083580728	5.38735979508293	5.40641522751902	8.14047806311415	5.6696535212515	5.46295641998269	4.67993258161824	5.33955814538251	5.45102912214017	5.45492329169036	3.81305605679483	5.08449487565629	5.483418728619	5.11895960236707	4.96189129598138	4.99308632343944	7.06760545821432	5.61271857587006	5.54950200627327	5.54950200627327	5.14832667478102	5.65083783479321	5.19696938180146	5.41536937237102	4.15838671479764	5.34273925768454	5.5790357969518	5.64246148432512	5.39637272766428	5.57844380179183	5.56986477164418	5.46629171429679	5.32294124887609	5.15878411006371	5.60572467496013	5.47232298367314	7.15109910693174	5.18354341200872	5.0976612749532	5.14204734545868	5.29832292241692	5.57841283129977	5.33270331250937	5.23980573901315	4.92492243934644	5.20739684433391	7.28892057874822	5.10251180099887	5.31430278918914	5.48005863357915	5.54120034047217	4.28093110887345	5.5724254169766	5.40068491010465	5.44874581974199	4.47721609369947	4.47721609369947	4.76170802483483	5.65311211056134	4.90773191565323	5.14773480416046	5.41142954519458	5.18440569369535	5.41976941336258	4.6667138011533	4.6667138011533	5.15903714763837	5.24604502233862	5.27526254908034	5.50628384172514	5.36029297439944	5.34420926824296	4.70231263086023	4.70231263086023	5.31791845730459	6.47805688457172	5.43047824805148	5.43047824805148	5.50435166567388	5.50915120034678	5.17511282169235	4.76589856093369	4.51378564355666	4.92195922474249	5.04595502707903	4.20687693635027	5.63481636023063	5.62084231112479	6.63152974512744	5.61016892599796	5.21338780753811	4.71145618063167	5.65176170670646	5.50029366890548	5.60869075601121	5.21029731326819	5.18874511797115	5.33847960562397	6.31595508340928	5.21831731826838	4.53634527855565	5.16593863547135	4.88573619517622	5.37119877363955	7.22609012019101	5.52952703008341	5.64887090892447	5.40941162875601	7.3493541526007	4.85364727194619	4.86758313067978	5.48539149355924	5.34433939678346	5.66412809755995	7.06555399424848	5.36696800505922	5.51152892736947	5.35998744592265	5.63158485587963	6.9759300204983	5.50036527482499	5.56267081136475	5.34788088465468	5.53613018794646	5.22208448702998	4.41944809373093	5.67891047206261	5.24755220789764	4.31153030181478	4.46286600509518	4.46286600509518	5.48248777278996	5.70770054484606	7.06555399424848	5.4017218968021	6.25727621793585	6.89268929359145	5.44089520172883	5.49200149091901	4.92845398585209	4.67960520529097	4.68338381634585	6.90022754894744	5.17551137095109	5.57814856242225	5.2561296198086	5.2561296198086	5.2501816649143	4.95313660596053	5.25091089791943	7.28864974882449	5.31236283126166	5.70243810559813	5.27118817761604	5.41255291800656	5.36748716735185	5.62361928276184	5.60520803978442	5.5438260010579	5.16201279418799	4.77738218970386	5.67737454902248	5.60458290363038	5.32707008749848	5.33018067792591	5.13852780492341	4.64081083598858	4.64081083598858	5.48391818785536	5.49145267039957	5.22240759147896	4.72932569224023	5.59151740051599	5.46629593163226	6.65668699823265	5.25386295305587	4.47475914555575	5.62660756292402	4.88704108725354	5.58803272085455	6.65668699823265	5.58803272085455	5.02241534504273	5.56669635413062	5.47802359129116	5.33644351735006	5.36197319481561	5.11529641652132	5.46957145075039	5.59335705440686	5.35978820595901	5.53392107637974	5.50665353829477	8.27187324826554	5.23246653251107	4.82088700524608	5.32793934462898	5.34246712542967	5.32487893016271	5.31612496683695	5.50716876307963	5.19606854186241	7.35500854993928	5.59705885582627	5.09843031437417	5.31291338281921	4.46587757721903	5.60890756682249	5.60890756682249	5.51490549779567	5.35010601106958	5.00450241147347	4.8859720399164	5.36352396317106	4.92774486762579	5.31948992528814	5.30404280292002	5.63993885378709	5.31177692465809	5.03045268374081	5.39531679601648	5.23849655966624	5.49941418959757	5.49941418959757	5.26428996413382	5.57388281220031	5.02355859888698	5.15178496022444	4.95390063360331	5.55362184409327	5.06783718713175	5.49767786779668	4.48637211921612	5.04034680130641	5.56147282084457	5.56147282084457	7.00045676432635	5.60961442717853	5.47940885755662	4.86128747448373	5.30191966931626	5.30191966931626	5.52704149465412	5.52704149465412	5.09753250235242	5.42495621279458	5.15954309944732	5.09201236107192	5.55130482212566	5.52512207891117	5.58796890107548	5.20120147538837	5.18293930298375	5.18293930298375	5.10716568088848	5.50761727180891	5.49942717444421	5.54527739956067	5.53639013170692	5.48470841261193	5.03927890880252	5.52215581891277	7.1846271567231	5.54739294732408	5.11964283988174	5.40031310927336	5.18310642594601	6.70390289574494	5.36716928565254	5.30507163135158	5.46219844646054	7.29965142481357	5.51152892736947	5.41492439120347	5.56143558374977	5.58894397374815	5.58894397374815	5.27676886794531	5.4557744915789	5.4557744915789	7.44423276693864	5.6197493049077	4.63190809697896	5.21816618689165	7.02349676038612	5.3895481009387	5.05769667533991	5.04783402384804	5.12997643877087	5.31969541926656	5.09485602455424	5.46920330058844	5.49237642381312	7.2103378014845	4.58706916522339	5.65130000066608	4.4451863854037	6.27723299798398	5.3865947867383	5.56348334573705	5.56348334573705	4.90198129522135	5.34359369911048	5.58997620702069	5.58997620702069	4.38945571589538	4.74160448334874	5.57510291033697	5.54454649284385	7.15862276850154	5.41839947900894	4.67946614391525	5.19191948869373	4.52016138937193	4.52016138937193	5.02142093297968	5.42160896235355	5.3750300175781	5.18662907549867	5.5250777732742	6.99967373860976	5.53554349970996	5.53554349970996	5.27063160399329	5.17706884550483	5.58610473824549	5.46854668505277	5.54088342229339	5.47765820919173	5.55191791440921	5.31483509168934	5.38232750223246	5.27544426033972	4.57426121024396	5.02881858127639	5.29079320389012	5.03051153868676	5.51899184190531	6.76288113915302	5.17349712946845	4.24055633296554	5.4248557546843	5.4890987542119	5.33259536034605	5.54295298390892	5.1174221009379	5.12239091414799	5.19193167139158	5.57199099823879	5.49441613466367	5.32647454506596	5.33576589620442	4.87622130713715	4.3480433563867	5.51119330026336	5.50906455948397	5.55811089249275	5.31204307011315	5.31204307011315	4.34136679824544	5.51223499444538	4.71789881473574	5.44889868706051	5.32768850503387	5.4821463738656	6.7321450848078	5.02046492700668	5.4984033767275	4.6591497227544	4.12934701670565	5.41174440077072	5.41174440077072	5.3203489512725	5.36716928565254	5.34726499978733	5.34313288865257	5.46107212532195	5.44286666453598	4.94194498883533	4.65302179414002	4.7850252355283	7.07313505132009	4.76205491032303	5.29685795075759	5.28996261696487	4.99038554381936	5.3191083180518	5.23082804616775	5.52877705665066	6.94008784610109	5.17434380714196	5.6187031390108	5.32488504608949	5.48068784829377	5.51119330026336	4.78746700567736	5.37911159071481	5.37911159071481	4.99588466213878	4.22304543849862	5.50233811614101	5.58226900427002	5.490464205392	5.490464205392	6.88969411281191	5.18664565326531	5.5175862166009	5.5619309667566	6.88337249467978	4.48069972499414	5.51096821693098	7.14787391202291	4.50991198711013	5.30885939671855	5.64352289523992	5.06769569177767	5.58236880120215	5.41445937012501	5.41408859227618	5.27161500270546	5.13545338458699	6.92964146366877	4.98538548849294	5.48873889627478	5.53305847006407	5.18361346360941	5.36984251202561	5.09172641248442	5.27885022392585	4.87376755674915	5.43143554388768	5.37489568995741	7.27385925326895	5.42741242257893	5.33312026813697	5.45940111007787	4.70891432501262	4.9847311316201	5.42614260379341	5.48494227868366	4.82388513005672	5.48868312849291	5.38562714639759	4.89498757508933	4.57813644481833	5.27628190167427	5.49226259046651	5.27203520530212	3.82468891925951	9.23216988429682	6.08729407398854	7.27135396527846	5.25912439247993	5.18840588241345	4.84845518843882	4.29646417265965	5.47413389800141	6.9183073028909	5.32987599278169	4.56384551068624	5.50866977244916	6.61104201060564	5.06769569177767	5.2494593611294	5.0238700855171	5.44136260203861	5.44136260203861	5.22674462899316	7.2937336392297	5.43213463608379	4.23371145082033	4.23280112021341	4.70757519685375	4.43431389368876	5.06070851442551	4.47722185259603	7.15159638989196	5.33023031905939	5.33023031905939	5.52644608143951	5.52644608143951	4.95769499965418	5.37038828074604	5.08176864017088	5.1489680086258	5.51995906506261	6.35055535380042	5.46239097230522	5.37666730153097	4.74200819074716	5.50405147495163	4.3832144047379	5.43447508597402	5.35229240426071	4.56743493588241	5.97223876962171	4.89466560974616	5.06846299089907	5.21968993722741	4.39743268947673	8.30529712869873	7.27119938727793	5.23964302083857	5.33710085783608	5.33710085783608	4.69257163002761	5.27278114943047	5.30355285313048	5.5124018028048	5.04908540068442	5.2610482581193	6.07847627205277	5.07987048116781	5.25609542620756	5.54563053500689	5.17488670820972	5.1496403362851	5.41925662537817	5.42179144895377	5.36432679201263	5.52878612363369	5.38365036788223	5.38365036788223	5.36607967590101	5.21721339478057	5.21721339478057	5.16646371841001	5.15319085563431	5.40932228292195	5.30998789105959	5.51638466263469	5.51638466263469	5.4037038995835	5.52784069503794	5.24159626821043	5.13214224599762	5.1212172785871	5.00466668633601	5.00466668633601	7.17543345151006	5.56819855757917	4.57295348836877	5.46408344400129	4.72444014696095	6.59897353829988	4.67608234052596	5.23953484574956	4.95416297999124	5.02190734752652	4.74300493444182	6.26849931955277	6.41524866569066	4.89425312929757	5.46600532353381	5.47978541742246	5.35562886169561	5.34815003147577	5.23181587890041	7.1373983416315	5.38376842949077	4.82833015424681	5.4968670776369	5.43315294225804	5.4840735244983	5.05439745962861	4.87188069882228	5.24020682038129	7.26682045741517	5.43466326868681	5.43466326868681	5.49464499060271	5.44143121536296	7.06303465383359	5.5394099805294	5.48996742509629	5.52908240982466	7.1201493960233	5.16884773804687	4.72882910268456	5.48979510182947	5.35271222201931	5.20823534934106	5.80223032471024	5.05769649243187	5.05769649243187	5.02760414758454	5.08486011116922	5.48107063274546	5.48107063274546	5.4898540842702	7.17235432600325	5.30441722039045	5.27628316946418	5.14833876511851	5.4525419577098	7.18707464144159	4.36192889764778	5.37222647215039	5.41422960858472	5.60517770364672	5.43560159359385	5.17455575519175	4.82797846578942	4.19545313197465	5.60642627034338	4.65891800947963	5.37784212590542	7.06104541023703	6.93008573425309	5.12666196728636	5.27174299168208	5.31020661313462	5.34516276985165	5.3769095992029	5.20903163189371	5.41925662537817	4.22057830565082	5.45918485230636	5.5356030924279	7.1176704230966	5.39673935223011	4.14980869670767	5.33274403671794	5.53064783228308	5.42028843921958	5.05109447597948	5.18052299353924	5.46527438401235	5.40171449353431	5.40171449353431	5.40171449353431	5.39718616778034	5.17249738599409	5.41542819002367	6.7848458583556	4.66070005920068	5.03776176735059	5.3495603625621	5.43399225650401	5.53652618124695	5.08411927343986	5.16089492377036	6.52983030744475	5.08222017185542	5.26191510695693	5.4463524554094	5.13070539833595	5.27193368346214	5.46749919217974	5.12142881455236	7.04677694952781	5.43071144320205	4.86769438810256	5.23980573901315	4.68691865329182	5.18526072698786	8.30629569341303	5.07381448370798	5.27204091961126	6.856951736443	5.29733223156713	5.29733223156713	5.20410256601224	5.21720607769587	5.35290642458076	5.59332435548171	5.39437234986911	5.41637210697019	5.33250089667188	5.15578821140964	5.9243489080717	4.62983943430068	4.99009669751155	5.43988216321922	3.95865403765043	5.42991745775968	5.46373902713881	5.39816350823281	4.5995621523103	5.44431480439111	5.4391162300057	4.72398964825162	4.72398964825162	5.51031853280896	7.21086319923417	5.33842997314023	5.07252753079671	5.20091736800276	7.12016582579388	5.28321200617855	4.92984220100169	5.26277851520496	5.44357250515799	5.40305534653637	5.50415386246831	5.24913062492502	5.06676342306475	5.57580642155739	5.24042117467685	5.40597615118888	5.40597615118888	5.01542829516809	4.91327009792311	6.48968830063613	4.50226637683615	5.22009547291025	4.77237061931886	4.83827793335524	5.35197946732012	6.38541123319495	4.53393717795063	5.47654577071436	4.71820275038165	5.50743405936447	5.57125810409926	5.0335873487365	7.17170491474491	4.72867097210108	5.35869552495087	5.05328489681829	5.32075685004331	7.25171705221808	5.58034885304962	4.89032757579677	5.3761787520563	5.41436629786572	5.44257114488746	4.77450465881641	4.44662204672977	4.15628981434474	5.43916230468801	7.12474299995496	5.2431286482027	5.29562244468382	5.30320732127438	6.08968109259814	5.38361223179357	5.48021609640789	5.46749919217974	4.58262513314735	4.64122130471811	7.008983494366	5.17970949041584	5.2393686908904	4.8488990043798	5.29010798690003	7.22516551085233	5.21570270932929	5.36106208863253	5.45952202526846	4.70125762966644	4.81425424811326	4.99966762771047	4.34890891155817	4.68556351548955	5.41940905051991	5.50637878900512	6.91778001541805	5.48742822674206	5.48742822674206	5.01787672443719	4.62568665566077	5.47224961570803	5.41645841991339	5.20016670709028	5.38212974484807	5.57194922236087	5.35726457803893	4.74594956186775	6.56490655951839	4.32591443840796	5.10028721772777	5.29011222977627	5.29041089097888	5.31005166723128	5.31005166723128	4.77216626582154	5.04939766050779	5.05374391588599	5.05374391588599	5.39619534197518	5.41197553837585	4.71611470509455	8.30272033438997	6.85177627590642	5.1646226505879	5.35086259990403	5.25055687279941	5.51057388433409	5.53699188843004	5.53178616900927	4.57409572915319	5.10501994497795	4.86080387721021	5.7269986427331	5.48384566895799	4.51005998197301	5.46635282685355	5.45868775150391	5.30788772364489	7.05347729849885	5.49433489486466	5.32454635122827	5.09076007239193	7.09347454609065	5.4268415227642	4.93074369147729	5.21203497289973	4.46732546238	4.19006405164771	4.67559101801593	6.92677022639762	5.04721053601171	5.04721053601171	4.8379313308378	7.0781798093567	5.27626758401184	4.91286789079704	5.51706673461426	5.33329397776775	5.21481339313861	4.98490643388536	4.98490643388536	5.05322386089822	5.05322386089822	5.3004577752759	4.9930602075782	5.25882918411641	4.19693304917096	4.2530458508272	4.47565712494421	4.56160645709249	5.19517670671135	5.18619075752169	5.16473426087616	4.64507880540787	7.04963769147673	5.10214762993685	5.37576571967577	5.55958634220086	4.79012214370712	4.79012214370712	5.17092373032213	5.17092373032213	5.46392179638034	4.80839793150544	5.40597615118888	5.40559849149669	5.2807640375445	5.26710016627054	4.95938231279518	3.98528503713631	5.17908985176969	6.37866605531672	5.11613015266709	4.32081851122231	6.30931881252986	5.38662282401186	4.73390041351413	4.9160087279197	4.98964323115781	5.3701318437971	6.96928492639544	5.00240631656984	5.42705572934153	5.31832600117101	5.26659870227013	5.16382401658516	5.22924138365326	5.46204098168478	4.96323911014029	4.8054904796876	5.04590468801114	4.78880046932189	4.73123337280955	5.47644572161631	5.05406060551385	5.3830157114441	4.96073683386892	4.6840948642933	4.49336098390614	6.43608797474162	5.42630989821506	5.11380079613615	7.18933933714131	5.29702235387646	5.29702235387646	4.97376685694298	3.87811912239203	5.46235716151533	6.91570022593353	5.05135508959498	5.34426252975897	5.34426252975897	4.88560039941023	5.44801802030095	4.08651325511877	4.57836895450871	4.88150805465852	5.42058563937036	5.25888446454818	4.80411671050362	5.08290084678671	5.01165783117754	5.46235716151533	5.37710813134952	5.42062570817229	4.45581454611691	4.88832367676224	5.21529501638916	5.20467805769429	5.21503960294259	5.05753307039329	5.25264150086752	5.31212622562534	9.00479352923865	7.92983324013744	5.21401822865038	5.45121487886195	5.10976594789708	5.54161212278777	5.47524889415952	5.34637422110374	7.02526220582237	3.93629255462158	4.02797499357062	5.10621377551177	3.74614361196735	4.70502872496589	4.43947245620365	5.26122250275457	5.00856789268945	5.32022812857088	5.15319085563431	4.96010313053616	7.14938175720468	5.32924279959569	4.0292260303309	5.42882285046769	5.31348545809302	6.76148329556779	5.17583228501857	5.16929725304785	5.16929725304785	4.96699483842304	5.16830898444958	4.86304933065338	5.31188100238473	5.63402247845115	4.6734362074331	5.43691550347665	4.30234865818905	4.61487609647468	6.85023120724092	4.86540979801288	8.16983121779793	6.30499651643146	5.35140057208833	5.09551926503816	5.4182245907938	5.17625169572785	5.00821330113905	5.16455283417297	5.45829192270299	5.35125357293693	5.13303270031537	5.3802192929138	4.32522794609074	5.09605030292219	5.43601192865988	5.26153881558597	5.18924459494499	5.22909811927254	4.53207833412453	5.12690477396044	5.38529635755752	5.07643259076425	5.36216324054248	5.44132788140849	5.27545488392524	5.20334701890681	5.23839178191505	5.25983269786971	5.16557532411963	6.83117530321244	5.2687581982812	5.0166874062719	5.37377689013252	4.65816323821328	7.14249032117805	5.42099666150849	4.73123032702313	4.73123032702313	5.40971768721825	5.31901076172947	5.1658449041754	5.32431350171523	5.00692250721447	5.85468548259732	5.23362075193743	5.06904883258826	5.0178805042048	4.73123032702313	5.10976594789708	4.78682868236409	4.22366766541271	5.26273205001142	5.29341992884754	4.52905465218043	5.22212378728018	4.77099175866425	4.63937042559398	5.45408226431971	5.12866813235152	6.96383564964569	4.78652453691487	4.91806656393073	4.36576819075671	7.00535602555787	4.76263793856663	5.10003453112227	5.24202995890539	5.14283338880932	5.04594696517195	5.33279768030057	4.84344563483986	5.27772785491286	5.42740611900041	6.90933783837731	5.12218240549749	5.32569050886271	5.32569050886271	6.90933783837731	5.01222694969265	4.60618144076293	5.06075688792649	5.22473448502225	7.96996515324572	6.68713179321666	5.00317764319842	4.43065549877228	5.06875949458339	5.13158652825526	5.0837662461333	5.17934721211682	5.28251129043947	5.44390636373762	6.89109052429635	4.75135730159772	5.21184511265412	5.23103301113676	6.89109052429635	5.43146556436483	5.28728178322247	5.35799549713266	5.28809055252733	5.12164870855343	5.04117821905264	5.37910234807651	5.37910234807651	4.05433713478105	5.4330014584042	5.4330014584042	4.81760077237141	5.33774649651099	5.33774649651099	5.20886645967595	5.28487077827503	6.49254973738167	5.20865343116721	5.3806490031943	5.32029400007416	5.394160318615	6.55996205063552	5.13347015762492	5.44416224513235	5.42019509553067	4.88769345597152	5.41052656250712	5.44183081709766	5.28178404732304	5.28178404732304	4.66210153390489	5.4255270695786	5.15347190726374	5.02025607408471	5.47070042394009	8.32779893050087	5.84351164025697	5.43533894341801	5.2076435679803	5.40706570678399	4.58758414441063	4.65111713616639	5.21184511265412	6.94800868685125	5.08868703144355	5.28355303495369	5.28355303495369	4.98561699868304	4.21378732052256	4.91870848658436	5.4307906553446	5.35926611884156	4.95826028909106	5.17667034932464	4.96204600216068	5.4663412134241	5.38959807877662	5.19178281554756	5.19034600191383	6.5804919288567	5.27865066599161	5.28002592524649	5.24237105082242	4.50614970739506	5.04774270763523	5.04774270763523	5.22025212486411	6.0834152483355	4.35302816336035	5.24324753630708	5.05172623778802	6.89100895084368	5.25372143848849	6.72366362852478	5.33141233669102	5.23515580356149	5.27887415533896	5.2142505359191	6.52021105358975	4.29448787266682	5.1328799035557	5.07060425179001	5.25455901215351	6.78856555215367	5.20381416589326	5.41850788876902	4.31444892247509	5.27772785491286	5.27772785491286	4.80677986241874	5.19624856188309	6.78659277144024	5.08118417870638	5.16788092864242	5.35876603151717	5.29187999789539	5.29187999789539	6.1235129224861	4.48771977141548	4.48771977141548	4.4697524760368	5.23204548891242	5.30143555476527	7.01456822830978	5.28837588377912	5.42510007311986	5.32138075731755	7.01626409710236	5.31873242016276	5.24056085227645	5.10628620849125	4.38287368188572	4.7220484516491	4.60381876002133	5.37393915252423	5.37393915252423	5.1868590615277	5.18365573748494	7.04575281770063	5.26146219966608	5.44783084085462	5.29049273807141	4.95684639444228	5.14569026714918	5.31948787893092	4.40889460422237	5.09784733293139	5.29096133350022	4.57792265881634	5.38102088818482	5.24837104093606	5.42882285046769	6.86078887640573	5.32112422943854	5.26593900476183	4.77246889000258	5.19447615031679	6.33226130678367	5.22277521993563	5.22277521993563	5.1985236891365	5.27268379402609	4.69823559299311	4.69574004529023	5.19473608985961	5.09191801483314	5.13366496927363	3.85008372259814	5.39120938001494	5.32770814799148	5.14315876063425	4.72992033027616	5.1195128914624	4.88532335457478	6.87254609879054	5.29850228038809	5.22130859936079	5.15335619315733	5.22893934700861	5.22893934700861	5.24512525787786	6.90917555865515	4.53483036699204	5.48186838794905	7.05347729849885	5.37784721180835	5.30535360605745	5.22134491812859	5.36965735143242	5.29509097039249	5.29388921767183	5.27779602800202	5.36396379279975	5.29275889790645	5.45726456466435	4.66161349531275	5.12784579854698	8.07404295374005	5.32627507019649	5.09802711196935	5.08977085909376	4.80352101976961	5.22930849804124	5.31771046643822	5.20357131038843	4.95364786438224	5.28596916955745	5.28030447728163	5.13812340587795	5.22243346210655	4.88859390421314	5.26478722328898	4.99414088931278	4.88970696183911	3.80932815887482	5.36888102039193	5.29354107205958	5.32361423224222	6.8440711768562	4.98591184176155	6.80568040568096	4.92379520694691	5.34264456223416	5.13299493237116	5.3491815187331	5.1979230775037	6.80568040568096	4.5419143775915	4.5419143775915	5.23547186727598	5.22275333702343	4.67444254417293	4.67069460313806	7.15820233789188	5.3751518993152	5.05449307313424	6.89733448892285	4.80457315836699	5.11998237837806	5.3713230035129	4.87091906572692	4.85260886506518	6.40364956447711	5.07931333291177	5.15259629462686	4.01845329313171	7.06510578771101	5.30186288403725	5.26076139188527	4.97300307192611	4.38289251753557	5.0267575387023	4.53402625831315	4.83805480358233	4.71522169866273	5.32999164102403	5.24431824468622	5.18849393118701	5.06934812118014	4.63903043124197	5.27274202837159	6.97185196545634	5.24761921943991	4.89441957623613	4.94168626561485	4.8833594851563	4.07400970011085	5.37830528095423	5.37830528095423	5.08465201371766	5.10152381222576	4.40878066789651	7.0993513956893	4.40774900435691	5.02044528646979	5.30000935004917	5.29256053067892	4.94475913984878	5.07876239909594	4.92753714536873	4.33345076395324	5.26154078448023	5.34895708610556	5.1536229100935	5.1536229100935	5.3115106109158	5.31488723323583	5.31488723323583	4.76512878847852	4.21412236951103	5.27691345586592	4.01114540432978	4.98300738782441	5.21452157044295	5.05677215715033	4.6950264287772	5.1167078529328	5.09384197125302	5.26060015952374	5.19289295935907	5.09303015651418	6.17439364834703	5.09303015651418	5.17132341074275	4.95999256989574	4.95999256989574	4.28478054809335	4.58055476038449	5.17731123198122	4.87630356497995	4.27534362199906	5.26650198111385	4.74451730987659	7.0115692383967	5.3425472050046	5.3425472050046	5.31246953556839	5.01289857901342	5.45080679771251	5.12964562122388	5.08117618835884	5.16875120943728	5.16589105237209	4.86456230953796	5.11308268985968	6.99479818645099	4.55588026327833	5.14414993288669
"2022MCF0011_n_10_01"	9.04869270859676	6.66018264560296	4.81001980017018	5.12586886658334	5.07188099333774	4.87710498143657	4.87710498143657	5.32938093727404	4.31960645143155	4.85687098447728	5.07246781977946	5.07246781977946	4.90814572388499	5.0615606366115	4.40003842532918	4.93369306946541	4.35239076488105	3.87559942405595	4.83947779195115	4.85392288869602	6.47506748595514	4.8385220120858	4.74955592851863	5.00515675096752	4.31039818448467	4.58782558949441	4.79746686471815	4.79746686471815	7.00570249831022	4.87881234274872	5.23308846713433	5.05143826252482	4.7253482873896	5.31591447606756	4.74512935186674	4.56628948169154	4.6612329378015	5.20258118048837	4.76025128563405	4.75467373981329	4.73380708833889	4.5667739472454	4.28908567959783	5.41730261162338	5.10745569654422	4.88856523820655	4.84825151348004	5.32398657920268	5.33514529878905	5.08955547596052	5.24868829902949	6.62028372196344	4.83056106996558	5.0517801423184	4.94757358850693	4.73234268805159	4.57300252004592	4.88552403393623	3.96203014414616	5.07270565766371	4.26792260790136	4.3242358849061	5.35490020562633	4.00621850344697	4.80246029227435	5.04834980689527	4.73560731958066	4.03306823205991	4.97631454059522	5.09099416892471	5.43653180188164	4.92139037614394	5.10824687920068	4.74938989768508	4.69228608980549	3.88905136276582	5.24615503323621	4.5432289475172	5.20280567497623	4.9740735167292	4.02605485923948	4.28620691159824	4.95731799781903	4.37958943175904	4.99986572522689	5.10380945052765	5.20553964196601	4.9404298669689	6.26821860179881	5.17758947629691	4.82144029159928	4.96811469852681	4.87651874306021	4.71311057926274	6.88586183330091	5.19438244035661	4.86790328747317	4.73638175266839	4.40824822123934	4.38507329057784	4.75817519188007	5.97933581676126	5.06304888399525	3.84404071353198	5.06601948980863	3.50727456675436	6.47630934723665	5.36412495311157	5.27189438148925	7.05729073830863	5.37918459496582	5.40797528770858	4.52911075198779	5.25468993724387	5.26577709365025	4.95290371711177	6.69110400188058	4.80519506348538	5.02469589866517	5.08988576972161	4.47461887270846	5.03480334143121	4.5941228578558	4.94490742542092	4.38197116892381	5.37443480931176	5.04358862401169	4.08974020429511	5.01359096548377	4.38656057267513	4.41757178081768	4.8290609761803	4.96220086962825	5.24868829902949	4.69175361483663	5.00843591778148	6.08978831324273	4.52337173556091	3.7296840704157	5.42223745061689	8.14559559942589	5.2751886678002	4.84417403046397	4.84417403046397	6.80707733722842	4.04124675111992	5.17721106982343	4.46524913598653	4.72650762638247	5.02355921058401	6.68234677268014	5.31667066277661	5.10409541517916	5.06916140372212	4.23589657306954	4.86265746310273	6.67144578129639	5.08354542761818	5.25372580881448	4.31839808997211	4.96580044763756	6.52297945309458	5.30782846470073	5.25910799285427	5.0280123807914	5.00349638146699	6.52297945309458	5.34074385523033	4.97000341988125	4.37981581015415	5.30083848364754	5.05353030158922	6.13786407557339	5.00568276248485	5.25766753957013	4.29268449532947	5.0795634755341	5.22916445151555	5.58652987341764	4.78537120663793	4.2998023036538	4.2776835284509	4.88977459981909	5.11666316313504	5.29843778688741	4.21011324617323	5.06043196131933	4.60655914607848	6.30250842229426	4.86021477585115	5.02927863525295	3.66368422074603	4.72656752617784	4.14110904503326	7.40167887604022	4.29415319847174	4.63065264530566	5.0710102466393	5.24883805085996	4.2946033862225	4.37038986034878	4.99507917082392	5.07036582580054	4.63124160314054	4.9661462477349	4.76965979431102	5.25066096278805	4.30973089673529	6.51744995704641	3.80109322841649	5.2550075905822	4.93852968706717	4.30422223684145	5.07964198235924	5.29698482082796	4.9213147414111	4.95408532338388	6.15436558260288	4.65408600996892	4.52136487636836	4.58503618974352	4.30074658099663	4.96925240600631	5.23402690873579	4.93946550180612	5.07655948953168	3.74597845142949	4.81993449179362	3.98830835771737	5.60789315989642	4.85405859335644	4.964929292785	4.55074117569738	5.1831224202558	7.95915682476542	5.60789315989642	4.50926066468844	3.77198781076831	5.23778398983547	3.46251079079308	5.13943962404136	5.18712699942597	6.75279139569172	4.90121887222493	4.84811088784256	5.19464295558945	5.00418068043305	5.04321861165592	6.7496960520541	4.53305534621215	5.30016620276024	3.69880668064155	4.78945592622826	4.78945592622826	5.95782298954652	3.69606966289217	4.52549716520485	4.58953496952054	4.87910922670766	4.71170581812639	5.40097495725318	4.67382866850518	4.54181578165614	5.06436545330424	4.55371802636124	6.01546317728355	4.55371802636124	4.28512571779334	4.26407823329597	5.17264406319533	4.37720579263825	4.86933806918324	4.16990661962386	4.67585030545373	4.26054173636637	4.26395341359838	5.15711263553829	5.04609479679584	4.91974786658409	4.38685518720219	6.65569856736447	4.18023695887766	5.02762487749307	5.02762487749307	4.64478242617212	4.33182427520865	4.18362249737927	4.55987011094035	5.10188876792162	5.10634797496753	4.23794888383804	4.20763964027892	5.24431412928103	4.99507917082392	4.84487498133482	4.82292760943682	4.11302605898286	5.21925279423533	5.24739123795071	6.46779849169312	4.76882437813896	5.20682212354947	4.49505233451532	4.10941828595875	4.99784128542143	5.03991471566758	5.39191732952303	4.59203723893387	5.37109317055346	3.86243768082429	3.86243768082429	4.77708072756805	6.91125229566287	4.43047567128937	4.55777807771076	4.51292378961211	4.53501799090723	3.86108628849877	6.91125229566287	5.0049613067035	4.63180867356538	5.11681261724305	5.11681261724305	3.99633566868923	4.01118403298369	5.16542142842825	3.77283940564421	5.08774844778794	5.11219680014402	5.01190781684609	4.81993449179362	5.03157784323309	5.26143709848605	8.00765539570187	4.546296776421	4.89764429302435	4.0183278501991	4.05123213850651	4.65118991686164	6.43163950909081	5.3787715900888	4.33401837213152	4.93404036073468	4.89354146020705	4.94184484779827	5.00797819839575	4.94184484779827	5.38542817992421	4.98203115434605	4.98203115434605	3.94392635361125	3.75223666930286	4.63772438696327	4.76310771180277	5.33524182786908	3.68285220274398	4.75909889966077	6.61085829401769	5.0049613067035	4.12694286708602	4.67686950386074	4.10688738656068	4.94099922834857	5.11085779327329	4.26426364971241	4.27508455675006	4.57679120013114	4.90840329610973	4.47718857600361	4.48082785235595	5.03157784323309	4.68958637111793	5.07753966694499	4.29425864155534	5.04903772434529	5.23806688123785	4.83704733629353	5.24728191874411	4.01245744695444	6.12992893193317	4.48206562564789	4.71925711757443	4.85302922360208	4.91402146283068	4.82517080780569	4.30109454808958	4.86352234387878	6.07853995320038	4.62374905684477	5.03135475264077	4.67785134484056	4.98975735113006	4.90762353387017	4.99841224825989	5.00480741992971	3.88851845312123	4.4452103514242	4.77009544080806	4.75103939869186	4.84267228267525	4.71130262752272	4.80806389935691	4.38728275421141	4.63732299307226	4.33646546229506	6.92821432404283	3.941457344746	5.10828738328717	5.10828738328717	3.73330050719003	5.14034844128969	6.746032732304	4.87556427538976	4.9746387753271	5.28577374456585	4.92025453882812	4.77327270338817	5.01842014140829	4.39557747044283	5.01531002919797	3.91525024249532	4.8453504595625	4.8453504595625	4.90630873170708	4.90630873170708	4.438673750371	4.86460818177119	5.02454262139849	5.02454262139849	7.19382907258864	6.55963398056289	4.92259668594882	4.3310672287328	5.24803115911008	5.17482151263527	4.70428924627374	4.21681244590491	5.13934827111522	4.60223184130734	4.85089398610379	5.24159357782713	4.39115313140012	4.29864372810122	4.32664806480034	4.98807028455502	6.23906010790075	4.8891094744633	5.12295562035631	5.10579541336344	4.31125544277902	4.63736294555243	6.91492919382511	5.10279546737938	5.13321743353546	3.85890717023554	5.29856332652414	4.71619826319824	4.43334715238863	7.05460638498327	5.03675347609983	5.077672949786	4.64919263611826	4.93994141377795	4.94075036691922	5.04214706909672	6.79549740635425	4.97615439119437	4.79387386817461	4.81821285441942	4.20731411237781	4.53182196025722	4.79917205870064	5.25730619634589	3.68783723590654	5.13624775563675	4.58752638812845	4.5865336235689	5.20089242681637	4.43254715362744	4.02136570054321	5.29856332652414	6.98875111361418	5.29654611934616	5.03611260084637	5.17577037700702	5.09514368264841	5.02864475894548	5.92920528658776	5.17743037078604	5.22053955816603	6.72442986671721	5.14940276590788	5.1044758352151	4.83891623446002	6.77449775379452	5.03897504212589	5.03897504212589	5.1027907030034	4.28681441326899	6.42271500120791	5.08210682391127	4.38828939084344	5.81932604318763	4.43919280115769	5.09272144416408	5.15967509478887	4.87438347817903	7.95043226922336	6.98101876185195	3.97397297687149	4.93972070485031	6.54506460269758	4.21798049891332	4.83226326101978	5.09848333253254	5.09848333253254	4.9965454015161	4.13400889494477	4.62338792464034	4.85449294075382	4.981444152235	4.54370823101315	4.96982159072541	4.87031012746451	4.86455512085424	5.19414650189581	5.10386005521338	6.51781010284639	3.90256669231938	5.0219030522022	4.71049124808158	5.32490718109863	4.94848523453459	4.94848523453459	4.83168298205223	5.27305038231805	5.27305038231805	3.97164559661008	4.96824004856949	4.89126048919187	5.08364532052826	4.3259433066992	4.78680703077425	4.78680703077425	4.51670356294526	4.58916308873892	4.84306222857533	4.42391042577529	5.15665784278914	5.02334208753066	5.05002418885944	4.55489236741461	4.95467195977047	4.91710449912693	4.12083523863415	4.77184331629147	5.02449439906501	5.17643546718231	3.74923035674762	4.4124461195412	5.07375179449787	5.15330260199488	4.52254967953337	5.0134595261506	5.1918386418051	5.74829377189505	4.95961835430815	4.65159722195346	6.55373172472648	4.3155059092113	5.23479533630903	4.59415321978812	4.96369890126176	4.98194443982699	6.36440751903032	4.86339770081545	4.58622889323676	3.91322941952068	4.90102986529779	5.14544148235285	5.23730290158309	4.79606185360148	4.73633949559167	5.17412436445206	6.7448469062302	4.69178270933904	4.48609553290978	4.70428924627374	4.51756531443794	4.02141628021375	4.85442769609527	4.28052500918741	7.99786350238387	4.70769725548695	4.53638624286833	4.28095555016713	4.28095555016713	4.24931759412652	4.58416170662235	5.27963635075669	4.68164908303032	4.88578295563907	5.28644170775031	5.17477503147168	4.40421803576814	6.68000437139285	5.05928049782828	4.63284698770238	3.9192599096844	3.89968932530188	4.67115492589243	5.07569271608554	5.24422808581555	4.74059716076436	3.82357744954901	6.90816160967848	4.86049900137954	5.31855903692807	6.96567590974558	5.13067402071168	4.38428454602667	5.27183389251547	4.0804424488316	6.56556434029325	4.74677017494198	4.27204941874098	4.50292528963792	6.55875207050509	4.76584782580277	5.18246827935579	4.33830443563038	4.22598787205471	4.59835477040884	4.09864268696957	8.22785857349819	6.90132316345407	4.8798166191184	4.8798166191184	4.71993958300894	4.71993958300894	4.45570082591092	5.1032375152156	5.1032375152156	5.1176520397791	4.97892818306959	5.0555620782008	5.15033716730518	6.36260055739038	4.83750298137902	4.8189279597934	4.94403370227696	5.01063323753276	3.76687215211121	4.10643412451452	4.29499844812027	5.03766676764046	4.57130671629236	5.22843004910818	5.29214250999662	5.29214250999662	4.32810582947204	6.53847454123164	4.24902848664918	4.67977378251247	5.15548241680422	4.72414478687483	4.81712660509426	4.72731896930587	4.64660158590515	4.55352018353824	6.94913891137273	4.65058616538058	5.198396188655	4.67814533672489	5.03242437742386	4.85978390039577	4.480957664262	5.00447399158389	5.23342723938528	4.59505774230185	5.07905210820514	5.21649183715815	4.5928073067634	4.97367318938326	4.50707070528118	4.8269071089693	4.40899923174162	4.60332056610232	6.78183585718033	4.15369449262531	5.10187134616022	5.00326098396845	4.6102360223606	6.5308474880107	5.09528282072043	5.04909953950563	5.04909953950563	4.36965895668634	4.82513773268956	5.16775480606681	5.21484610266576	4.71367495619373	6.53171181397596	4.50329724444268	5.14750932832031	5.17192051155621	4.45573583560201	4.88374466320705	6.52606871646451	5.1822735488665	5.1822735488665	4.78356657718153	4.42488061228265	4.71868295004887	4.8100236872439	5.02566366293904	4.75414308360904	3.91627462661204	4.90995068842707	4.85344405824265	5.17252878427485	5.24155359011832	6.2663641478352	4.34095174765376	5.10142822154085	5.09007903591133	5.08868548802072	5.09007903591133	5.24481172241167	4.83892329072289	4.50110658075022	4.69617539152191	4.49761585912079	4.73164986596087	4.99354663440236	7.90755848326113	5.95509382662904	5.03738278180946	5.18694090898367	5.00074178431261	4.83020144722364	5.26824057656226	4.91053130292799	4.50747868720031	5.22603849924111	5.07410963680859	4.85291122091066	5.04026668037143	6.4443438733839	4.9789487016886	5.24927837446618	5.08210682391127	4.00435409040458	4.37599379780193	5.90738123640883	4.81019784411265	4.5943061106519	4.29454681910953	4.53847546280893	5.04127659812726	3.94571326772149	4.62034034830214	4.72149109660962	4.57657326246726	5.11027714316702	3.80119991312334	4.5829757882729	6.55278581139342	4.34574049213748	4.37748580090961	6.63373785748745	5.04949774036309	4.68842063514717	4.73572405132103	4.95128844686812	6.63373785748745	4.83802509503379	4.54779473143805	4.91004913329362	4.91004913329362	8.08447646023062	5.01790423817629	4.81720924436459	5.18440474897921	4.91700748971094	4.61116375744789	4.85494510365726	4.48443855106961	4.4984619274256	4.10872763995004	5.19627784393955	5.25523855690705	5.14666888025926	4.68839992605399	5.0064632965581	4.27200491723328	4.08058898736504	4.61143144890976	7.03556079688785	4.47277748957093	4.81262867191947	4.78956060717817	7.03556079688785	4.89564530379578	5.16630179476569	5.16551359278425	4.54860443256301	5.22670796253005	5.04637468963284	4.29622707878299	4.10582411115568	4.69103140543994	4.53237963786185	4.37072081161254	4.72208642789175	4.96178810507668	4.77678858835902	4.67518805894387	4.18023695887766	4.93695903435725	3.61747310110609	5.14927807752669	4.21502227067391	4.64375975987693	6.86118884651535	4.63615465062242	4.63663474921375	3.8956587560021	3.88962390645665	6.86118884651535	3.85219412733969	4.46114490060798	4.20102169506254	4.20389639944359	4.89418348862972	4.08278512301977	6.44379339351324	4.91133280408103	4.23104718814554	4.71574985140577	4.69787469886235	4.826857270613	4.55768980575499	4.71403452034597	4.49272395368258	5.10138924005368	4.35979568321134	5.0875286270872	4.74374889009792	4.56358259390017	4.33540111513001	4.99281202043641	4.99281202043641	6.79310589088743	5.01713867842971	5.10893613583528	7.70709071935152	6.48814205143181	4.86601020861891	4.25558084483127	4.30524388954853	4.22258990813764	4.83685095387421	4.79906275708877	5.10661715532841	5.11259393626723	4.20761815333589	4.42962632602672	5.0660085929372	5.0660085929372	6.3514807530757	4.28565003358161	5.09042719868042	6.89616868198884	4.88865464028494	4.44032247885002	4.12524993171531	4.8227056286419	5.01240384955662	6.82442868756782	4.89418348862972	4.32306958820338	4.0327271473079	4.97794436450938	4.36694691236812	5.21068640539363	5.28189593890206	5.26751711337028	4.77102684195537	5.05116324919559	4.75680482982985	5.04358862401169	4.01297254538231	4.86790328747317	6.77138356247222	5.0224379053501	5.04753053041486	4.16911445478376	9.02419993438487	8.21447573581941	4.11427329575963	5.05329737340604	4.21434192998985	5.18179916334735	5.19883498151407	4.88652679013964	4.69441319482631	4.78464863593943	4.00010621544065	4.46413290249534	4.83232465018215	4.83232465018215	4.99457713015597	5.15386382135438	3.93401803216611	4.83971367914078	5.15455061555331	6.98384332041675	4.79017410003011	4.61904876147862	4.73633859365388	4.63827960685746	4.54196809932493	5.757063827531	4.62273171566531	5.00074029938992	4.62024965988205	4.62024965988205	4.95530312174219	4.1909161444603	4.46774516697199	5.2703046561655	5.15043209538574	4.83983481550033	5.06894097047863	4.00551715548015	5.18305153776341	5.18305153776341	4.94040987835262	4.37810774275358	3.73231868931391	4.35903447440814	5.0949359867955	5.14925726605973	5.19960000825164	4.94423292964057	4.55817466024142	4.50348266805388	4.28865252533597	4.83558791046685	4.94364462536575	4.29424358789143	5.17806841132797	4.97375390464613	6.61477191538568	4.8682224416415	3.72308649547556	5.09026624694308	4.51952662952228	5.07076008406096	4.81503582534478	4.43714986416285	4.29841812226026	4.33099968624612	4.68640137441356	4.80213434750134	4.55895832144889	4.86174146512207	4.56244098953423	4.24027110968217	4.80162590957552	4.63622949953543	5.04214998642207	5.04011382591334	4.19711999749144	5.13585397512222	4.38255971259164	4.3891047668729	4.93294855421545	3.75742446116758	4.81681951569683	5.1168856583009	4.65409081620553	3.8256819130214	4.59443013301362	4.31572643132304	6.8014071833988	4.87031012746451	4.37393652371445	4.83806092449173	6.43352884032918	4.93676276172859	4.33385497526791	5.0955875587314	5.14122430475873	4.90090336540327	4.56794543913278	4.82171195211021	5.15730895018141	4.86769237312881	6.66275694439816	4.97562593372182	4.60372520175713	5.04386929528393	4.631765175812	4.61661009533542	4.5803295983389	6.99601853134822	4.39586084853389	4.75856373190535	4.59906777193037	4.98682928812698	3.86831297910053	4.18479934271085	5.01372841549783	4.66945660289247	4.66945660289247	5.19013050458281	4.72248863363908	4.4772418516853	4.19265352849523	4.81518659643088	6.94802948013853	5.02854184857814	4.78428718091468	5.11047925112656	4.62780627330249	6.55783861114029	4.9869851993204	4.55922921315552	5.01082950982151	4.85283020001461	4.95068346167144	5.74454717405359	5.0365657436347	4.71728892960813	4.71728892960813	5.10464798556964	5.00498727112901	5.00176192502908	4.5862058812393	4.43731375871636	4.87272099716417	3.98327155121621	4.623550888476	5.06365897610787	5.06587187496245	5.06587187496245	5.05869641841298	4.84619316902587	4.9074078623787	4.38505541789313	5.07166356997766	4.48039532403296	4.11386991324842	4.62853788018312	4.78723824522443	6.34222265874064	4.56048862391282	4.98790170679505	3.77387065638657	4.59486058997523	3.79434006429116	4.93796046892342	4.54109878685971	6.87566310232482	5.1198650779491	4.17293307526358	4.08896508838126	4.42788326048325	4.91263575583841	4.85678375256558	5.11529048615366	4.17593257447721	4.88208092976145	4.50199425498342	4.93504267822058	4.6307381980278	4.3373793139962	4.89597299374288	5.6266878257391	4.0251378279887	4.835645770533	4.65218130774171	4.90915008867642	4.92112339249287	4.1978001407024	6.14792722697713	4.1978001407024	4.83946002849316	4.16288176040773	4.96777464470295	7.57535425801772	4.20999719539502	4.67752827196217	4.99030844027545	4.89723047095254	4.69224750069221	5.04768136017978	6.66343710916622	5.16433455851299	5.07070402998874	4.69805227176164	4.87749830211595	5.21251000005205	5.16860897211004	4.62152112000689	4.23429159624444	3.62781830276927	6.96352028280795	4.4984619274256	4.91347320467203	4.72655370460876	4.84033567939595	4.98682770199535	6.12871159668792	4.23756287156005	4.75807776641772	4.48546044283138	4.30973546213102	5.01525703974493	5.035122989556	5.035122989556	6.72478869931292	4.27144397566921	7.59545396335751	4.12838374176625	5.12802291554824	3.64700356088461	6.08953575644492	4.41283724141481	4.93301849394197	6.08953575644492	4.0327271473079	4.99712971423451	6.58803686746212	4.87483923671102	5.06165248444558	5.06165248444558	4.80162720699044	4.94523595223339	3.73247644684789	3.85553278509271	5.0184744561316	4.64139977771635	4.14712139125273	4.10757218267731	4.33601975647222	5.61756986867302	4.47869945491081	4.10612944721886	4.88782517963536	4.49143729540116	4.43421137262417	4.43421137262417	6.23002762465977	4.22249628655131	4.29654996235344	6.46997935739089	6.54187890095285	4.29751782956288	4.0327271473079	4.29825950086025	4.56535980119611	4.53924179872233	4.53945733397491	4.56003063860202	4.5954025379293	4.43261993805307	6.53221911653603	4.99120836037064	3.96158544945233	6.53221911653603	5.11609238566282	5.02456486790921	4.34100674045888	4.81400380411937	4.79029710182909	4.43072559261245	4.32249569103795	6.52867145356456	4.67869522379729	4.6867609416009	4.50752838030655	4.72248455638601	4.01177837181731	4.77854308181193	4.68958637111793	5.21419026657475	4.95985074637603	4.70309942234764	4.89039860862746	3.92577436539709	4.55031570450108	7.78322923969447	4.35662279184775	4.75149554337607	4.60192231552896	6.04468979850222	4.99441511247178	4.64264300876418	5.13487910848628	5.13487910848628	3.87753425211908	4.19119213805635	6.08886196388932	4.90811535441534	4.5685650431994	4.82533110386674	4.97874849733019	4.58242080589402	4.6252615164498	4.91442000896365	4.78209064358599	4.8933068642812	4.79842573473617	4.67107693286626	4.21777447661677	3.9125496180986	4.73227863770899	5.14658674427604	5.07657373775917	4.50562633427229	5.11672158925824	4.11505263221345	4.43282054614746	4.87209345185111	5.19510275344594	5.19510275344594	4.91120163320488	4.84359247634765	4.0061303894944	4.73833130247608	4.92137467152233	4.69543655690387	4.7437673763913	4.66730287233354	4.37428508080785	4.6516525824479	3.9036886325229	3.80025072864923	6.62104529667893	4.5897194911267	5.0528554002148	4.38682297779838	4.9938133218653	4.84447355946796	4.62892589176868	4.62565564507732	6.58380342247859	4.8553898707029	4.13999828607975	3.90094693740366	4.67085219532289	4.6533675086875	5.0995341203744	4.87591583418289	4.78296263470553	4.59805331285863	5.01791274738191	4.81137896030664	4.64470148818743	8.23231552989692	6.63258708705237	4.07382311958932	4.81769586212143	4.6321885505385	4.66321995027096	4.66321995027096	5.02615493592297	4.53867881746695	4.72487763711365	4.56370745934133	4.47177077755437	4.84281970181213	4.59368078325687	5.06606782482514	5.06606782482514	4.92047327781806	4.92047327781806	4.718527365292	4.6869543614716	4.56780109047644	4.83840668238185	6.73300159352537	5.10295043088497	4.52696984501323	4.43588175127165	6.58484549549899	5.11682199188547	5.00293298349495	5.36338952655361	5.00293298349495	4.32445872846558	4.74379888805399	6.67638959420282	5.01663272922786	4.91219909014592	4.67371583086437	4.67371583086437	4.55383453095415	4.82725617657683	4.92606273421436	6.68646401536146	4.05843249934465	4.82280205073489	4.77170986927705	4.26701413683695	4.3958426181723	5.02913582745715	8.1732583897013	3.96171701076819	4.50409752879889	4.99381400269683	4.54095291952232	6.44135816111679	4.46055353439381	4.21430222328335	5.01708449408796	4.86394392264926	4.48915031026637	4.75047483871368	4.24099867817227	4.66630543387835	4.70544208165347	4.13211877782819	4.40127854652883	4.28142031127687	4.88949763836468	6.72649773418494	4.01152854928568	4.11867459889077	3.54299236492166	4.8640233976968	3.91152884598542	4.73380708833889	4.54617971223998	4.52985099619046	4.26880606446271	4.53625041933447	4.38793765304299	4.40516057629732	4.91570909551363	4.54891416988874	4.90914342062834	4.22944061368206	5.00179785258881	5.00382636888465	4.63324845506177	5.02049273877449	4.63379262740374	4.58487593757785	3.93696884446557	4.33557824777601	4.8025774528853	4.85436281058384	5.53541136094089	4.88845165569711	3.82912454163819	4.37674001788734	4.03240336909487	4.64576390867936	6.39622358842321	4.64816990435124	5.14708533127003	5.11048815296943	6.46448476241837	4.66896338610237	4.976259048582	4.68432330598558	4.7899925771727	6.46448476241837	5.01988245775966	4.17810437757328	4.46290003851551	4.73839431150492	6.63610072009512	4.2443793946362	4.4089768988198	6.45242267289608	4.60670397400288	4.76130594411191	4.20484162372205	4.94972192201441	4.81179382175173	4.47652696636849	4.67274376871745	4.93668612764476	4.94995301728113	4.03195663571847	4.55970981190638	4.30307486197983	5.07735807412683	4.19952264463398	4.49142140662123	6.69362524626001	4.43484791517588	4.83472357535834	4.61075469423906	5.03892087806563	6.08253150269148	4.45776657911546	5.12847493276952	5.08612810159142	5.12847493276952	4.98559090685729	4.38333437772985	4.18164864769421	4.63302771399019	4.99927779480469	4.78225700829856	3.90137013796764	4.58582772537761	4.61685217632346	4.27724364511048	4.86127887095521	4.17634391193251	5.08800403459489	4.80881529383044	4.40495417320266	5.75738487996132	4.22119163161534	4.37942815752531	4.31010890260512	4.69288773240771	4.16250705943741	4.62718798395681	4.87213833088566	4.62204667105548	4.54266415505111	7.94431224164488	4.718527365292	4.718527365292	4.718527365292	4.43207953454084	4.56773496417529	4.69516360289434	6.48931076210645	4.43568877552092	4.87499801311763	4.28420464401617	4.29022506051182	6.15944230388512	5.09944434964087	4.57524919300631	4.57524919300631	4.86029753496897	4.49180100476079	4.71318789620114	4.47635606855956	4.97247571019137	3.59528838975154	6.66574714449939	4.95154123818974	4.95154123818974	3.7172059829661	4.2088813296571	4.23797453930935	5.96738567602158	4.41372410538458	3.87769513895223	3.93619022261208	4.97741312491284	4.44967302949738	4.44967302949738	6.26189604051489	4.45797828700301	4.9406177777357	4.56532330189336	4.89409421416586	4.09865039209968	6.64079578537744	4.47781541073186	4.28454030661897	4.37562397487176	4.2243590027978	3.95393088117322	4.19265093215525	5.52501762116637	4.26316815150538	4.8554291292056	4.99569010415397	4.99569010415397	3.76461060467517	4.73680919348311	6.40968823760234	3.76736028499536	4.46569382448072	4.9053644637468	4.78727297242916	6.19439817130411	4.69710185957963	3.82777672371641	4.88362981867025	4.92869794463032	4.65824081105283	4.14458101056925	5.9569017718188	4.28527878474622	4.50593637132625	3.90278555415775	3.76933199570114	4.60148310924848	4.40428855815833	4.89568198114682	4.8676508898141	4.8687244667337	4.60527180172758	4.56250113700442	5.02231742591435	4.29993999731501	4.61124111732068	4.29948323140771	4.82523100210633	4.67458325423986	4.00997916982513	4.92983357182609	4.83655009034417	3.85673209992201	6.80819374993598	4.77563965287324	5.05750225842129	7.81306994635802	6.80819374993598	4.96431595071956	3.92097366416101	4.79959029457063	4.75567314343156	4.74595994824709	5.10068980411234	4.88503338449597	4.79419656019952	4.08407932990632	4.32218546270326	3.90772898803726	4.6576560130089	4.86340946027602	4.44469953440111	4.32984135779719	5.54267947401553	4.89749543393018	4.50528610504653	5.08346250235379	6.00075799240143	4.36320796603024	4.85126127879007	4.33910582265746	4.34493770714163	5.07002063050379	4.66650879812465	6.58267860585068	6.79480316234614	4.43028365716398	4.18371509015564	4.92423433704889	4.42257147090733	4.57900596904107	4.13807761719209	3.83492164930701	4.5563788480928	4.36174992235156	4.0438843307748	4.03989471749383	4.14485309263295	4.06343553300764	4.73908184901112	4.84645271181168	4.73990067659099	7.72248102577465	6.67878821158532	4.26387861549415	4.69392719251038	4.84046062984992	3.70541246063094	4.731147178238	4.88504746269599	6.35643103056586	4.3205774774735	4.03791200794409	6.17742326358731	4.3568688476327	3.71675103488795	4.90991545886011	4.27607136365449	4.18591033967073	3.93875630168779	4.35815301716879	4.70428140145421	4.0976874924672	4.91819941934403	4.93797059334105	6.45977697274072	4.95284922355351	5.04397483460205	3.76824550793659	4.39778841448562	5.10510502628415	4.58815959979156	4.56473643685855	4.88959653498301	4.85328534459367	3.94125646132801	4.11299860522999	4.29972808098861	4.50428524152778	4.98286283305456	4.26859190231012	4.33452150525461	4.67563139884291	4.58896157981715	4.19354911410791	4.97768444474422	4.97768444474422	4.85804120362843	7.50630419905441	6.45345110238482	4.74367672591446	4.5685969597858	4.89425515664501	5.57397103663483	4.74633685692282	4.85905911122388	4.89245303315314	4.72606316728211	4.03590253589821	3.89250611799709	4.23199141652138	5.02433387413594	4.56306194625218	4.22536600205128	4.97222832905025	4.9001007400561	4.71734687799171	6.80010826221344	4.71734687799171	3.94665736603754	4.43976255274395	3.8564739016536	4.79598603437801	4.04568663849637	4.86230689575294	4.87308996143372	4.57633348652454	4.42026216392814	4.50675717754162	4.87826417621826	4.11577803549581	4.3972824640698	4.731147178238	4.78671513199015	4.93669901259039	4.49971245278377	4.49262340365317	4.02054212574124	4.3870211049565	4.70218271591624	4.48332995338785	6.46470657858666	4.06410654551084	4.46319042488079	4.26130634508618	4.18076591852833	6.53214048742301	5.10314064270723	4.74309376378486	4.96604706561566	4.25567415679862	4.08711419928749	6.54933310509713	4.44699291283665	4.25008986209323	4.90699026341774	4.93946550180612	5.10185614100537	5.10163114410927	4.24745839151083	4.64073691310882	4.64338951787607	4.69490109620706	4.64332337250954	4.3828186151353	4.89639605458984	4.67559618025288	4.03526512939793	7.67327572080654	5.43646284946352	3.81020961924847	4.25805156982605	4.89480535371881	4.56135459632511	4.38376340276739	4.33357585076331	5.01878968086611	4.20594641435971	6.36009679759078	4.7902772362213	4.81438124008435	5.83720857581453	4.44395566938946	4.5719160545856	4.92876427265658	4.11924501329909	3.85909965123518	4.74595371270757	4.49186760653311	6.52551931727827	4.49186760653311	4.62422840412522	3.9824864581635	6.74269274602213	4.84801156847071	4.80883421089367	4.64377914467991	4.7882534900348	6.75124473645459	4.72248681655792	5.09070251404087	4.39780899197221	4.7821891384612	6.10376494972278	4.45422487725558	4.46405054706511	4.93212082233127	4.22173823080087	4.52703690848239	4.81038697693771	4.81644764083206	4.85884235394202	4.9122026246888	4.39839845784822	3.76028281636657	4.74079556920106	5.22997450730134	4.37686464735131	4.48403357110352	4.52714512181656	4.65175365227101	4.45305698726349	6.59496749533695	4.6660835041963	3.81686265558117	3.79649003339611	3.85873800235214	6.53875435382469	4.47396430136673	4.36313359927864	4.81836649210595	4.88980441791758	4.88905588223348	4.88905588223348	4.88905588223348	4.77760248333838	6.29327458558855	4.97015240831089	4.78685350249073	4.16528397097886	4.12970356742752	4.22584210369485	4.62334456219185	8.03283134913877	6.6933815842725	4.83176991914001	4.880597926331	4.5778688629113	4.55377622377463	4.73128538439989	4.91204301072714	4.35576454548909	4.02657683723135	4.89526192877446	4.86056062594258	4.63574425972963	6.66918718989206	3.81287454267876	4.85997332857977	4.85997332857977	6.63159629059977	4.68960622414876	4.81742308837175	4.34524852786434	4.63043902160417	4.8562293854171	4.45887006091628	5.07450716442206	4.5144343794334	4.38939511695994	3.9254877097428	4.97236811551798	4.97236811551798	4.45549050762881	4.86338828534437	4.48812589766821	4.68420716785665	4.88205305997598	7.7213297297919	6.56095456216867	4.90221429944872	4.6935241364266	6.56095456216867	4.45653030477088	4.78265279585	4.7882534900348	6.34551768463254	4.5776821688937	4.6391611777133	4.79841319739104	4.48154453685985	4.45519303235301	4.52099203273081	4.83838128675427	4.31087433866878	5.53884829616136	4.35238164164201	4.03808049542227	4.38729582184655	4.69555624020267	5.53884829616136	3.76119584255105	4.8329236042861	4.33938809568146	4.70416945990565	3.71991211024504	4.92584672787698	3.7403818820436	4.36904190861111	4.9607463486869	4.72356413146013	6.60425969102233	4.41101043715099	4.23030795103757	4.14876305781889	5.01281863270859	4.63930821215086	3.71382708774092	6.40341177260672	4.25519619358256	4.50589613578166	4.14987690150654	4.40855994788348	4.63574502471397	5.4449618055076	4.79262720516657	4.8996093482137	4.61596634811963	4.31061948683783	4.04221723909279	4.91014874281753	4.49522365157366	4.49522365157366	4.45844649479373	4.02116731080412	4.09398008195271	6.42985829303703	3.98768461187209	4.11462976456075	4.62208014572613	3.83798293573286	4.87345767503096	4.96253988793433	4.32653556383714	3.96439070793273	4.87533192556684	4.34004046317798	4.59952135943477	4.85855455979866	4.85855455979866	4.58115914065789	6.29746020873064	4.8260997702859	4.17299322854633	4.89053728751174	4.49222319689288	4.76382671654533	4.75341690487801	4.44090450873142	6.03577290975106	3.6269464077196	4.46420672533418	4.5719160545856	4.64540943428364	4.34847144807566	4.73426473632914	4.66128929266365	4.55234297493845	4.83915125304631	6.58271785492584	4.03609376728332	4.60934629144248	4.9010113359328	5.92388330195604	4.46982757196762	3.78830063568306	4.0434002749644	4.6619190895991	4.79006582421957	4.95149573910794	5.92388330195604	4.61405609196275	6.11725456869717	4.79348254382969	4.68907092429753	4.95629970563754	4.21782820404638	4.92409326732111	4.65651380180846	4.47798445297662	4.98261874597529	4.64515670719842	4.62480424880729	4.37423034829845	6.05063311116011	4.57634576259227	4.57634576259227	4.32229100365444	4.63135796099419	6.74068840520629	4.82283908830904	4.6103983220082	6.92150314605909	5.87470910325841	4.72585799002192	4.05738094884814	3.64170383702736	4.39540478916722	4.46270456716725	4.80482938406	4.79352258822194	6.26838288281616	4.79827284844529	4.00495954975307	4.65168697080205	4.10384404589116	4.80803308054523	3.9791918329993	4.1173191479615	4.78957687082685	4.56820210788925	4.92020434633846	4.18457908928539	4.18734220829814	6.89695979366136	4.7192033656031	4.908502778479	4.45546009085727	4.58736229041314	6.63127673636068	4.13692001879968	4.02892473917792	4.3843089629069	7.44464255829202	4.62873209941754	4.03148708261623	4.1116279225653	4.16139202973617	4.88874760169051	4.79026737519219	4.12363923927925	4.46469578446141	6.87056543278404	3.85792458540126	4.1499111624139	4.88525831510897	4.32161566625029	4.36619412855102	6.87056543278404	4.19977087984072	3.85151383365506	3.90400540293494	4.63532981311303	4.59768377161723	4.08164873354709	6.71202758078492	4.84678199952605	4.84678199952605	4.81057046133553	4.55270983850654	3.80459831169901	4.78961716465065	4.22063373730776	6.29281526816724	4.40686433145405	3.93340114251228	5.90971465280384	4.21841900335692	4.69286366246028	4.34878622837154	4.28649776146441	4.76947306201994	6.24425984667368	4.63455805552726	4.94276033471098	4.8828056332908	6.7708195971951	4.70194175068618	4.27325631818315	4.48055166924341	6.10114875324366	4.95249888627851	4.69034647595535	5.00880482610944	4.46938729479724	4.59801169975144	4.65329093246119	4.51651478784946	4.18334152255687	4.39601773007981	4.24568062241311	4.47477544457069	4.86855288117202	3.81655564120201	4.47856718454883	6.85128058451665	4.27958782043003	4.83575046164385	4.85365000423798	4.32347730113996	4.92968640760933	4.42686565685006	4.55314073692374	4.5685429203484	4.61919761037659	4.39101008580998	4.74906088446964	4.45067921734053	6.1941770935578	4.45979979415859	4.55531411215198	4.73880791484658	7.61292677138011	6.72588663956117	4.76054455617057	4.94237012965244	4.47955286447306	4.68071038109622	4.76155019896642	4.62833707066021	3.94021303465737	4.34698339982497	4.82779563878582	4.06471616082167	6.4661651956734	3.94279532992047	4.60020959199813	5.45188187084137	4.75999796570215	4.16778466002585	4.02987071644486	4.10533929220884	5.32676430166249	4.5796399691705	4.32927226140063	4.77310735690911	4.65828052142656	6.09288517113295	4.6373149376455	4.19438464884714	3.93782043450168	4.07654221029352	3.97076256125286	5.44527951981516	4.08777630275552	4.80832111238281	4.01022992355294	4.53752386370119	4.02778480310573	6.47346525523555	4.19351348745546	3.92792514253833	4.74520589638689	3.96051394540196	3.98607802113631	4.24375724285833	4.72009125132607	4.73803591195825	4.17333114353876	4.51976319404187	4.63511760753187	4.756889428221	4.03616686971176	4.64538277957365	3.8353013786039	4.08946118679236	4.03226058855923	3.87235592349768	4.09030373541516	4.42310671401659	4.18085677548104	4.05829306937596	4.11967540547815	4.0327271473079	3.97512033210006	4.40918261561363	4.65035042668422	4.73631899499254	4.9517146551788	4.69175023918862	4.77711124204736	4.39576917787819	6.81189096359782	3.77663888760279	6.80587023269392	4.60338412048833	4.30851728098244	4.71845799423626	4.78119038557111	4.34942055138424	6.64156206724988	4.29208645887476	4.88960993215264	4.74198669873393	4.74198669873393	4.63031512222076	7.78247844467666	4.82885102787353	4.47791402263385	4.47111802471105	4.63412949071045	4.14221973708136	3.8872821990218	4.87235900387062	4.24645814348732	4.44866288673959	4.48920236536784	4.03436861266012	4.73489414155071	4.58103051043159	4.40392657134217	4.08697712120527	3.66032084827031	4.51214481787242	4.23666969934682	4.34577522907447	6.40257948390139	4.12966817918767	4.12966817918767	4.12966817918767	3.82024176737026	4.81388411003567	4.81388411003567	4.65212836363485	6.24355976832368	4.22664775486416	4.49968025575785	4.50403711173397	4.21808137998363	6.78427706988449	4.66539488194394	3.96175782972089	4.20747798837826	4.19878398465365	4.05248742831266	3.88981282640544	4.05576272286038	4.36658527419877	4.74881198925145	4.15388151809892	4.64804602468536	4.51828617166804	4.24803096652488	4.19599831041909	5.69123749301803	4.89283071176403	3.87567958072934	4.79700836584824	5.69123749301803	4.17455356556273	4.48656391102682	4.48656391102682	4.76545089895064	3.91301551479277	3.91889539011069	4.67566966191695	4.78609928688455	3.97733315309884	4.85542704070163	5.94840433418781	4.86468115218092	4.20029155079851	4.53668155631651	5.94840433418781	4.5042860997442	4.40979178767087	6.40557696413161	3.85734491273302	4.56998991340349	3.893891091781	4.48600271235172	4.64839997145676	4.85535759327031	3.75511486291876	4.0572390612676	3.50531359399956	4.5403444894808	7.73781477695352	4.59790803248151	4.34887654573466	4.75139379117073	4.96020327455832	6.66082371659032	4.80001303159831	4.70243090981798	4.73010717144809	4.8709130163882	6.37540114070166	4.24726588661967	4.77741599882391	4.27534130761718	4.33264076392039	4.56105071535039	6.73919547426081	4.70994317767428	4.40741750627525	4.64797027654722	4.75989336623164	3.80163769910824	4.49752178399085	4.76413801341588	4.76413801341588	5.71229406430572	3.78125204697813	4.5180200695462	6.44286175853098	3.74287468591641	4.77056823477598	4.29360848426913	4.47130430350898	3.98140877643495	4.5980476620043	4.70992337214042	4.28587929256072	4.83529563597981	4.67697214734971	4.76422131124258	4.46903273230011	4.2067968917076	7.66305830537943	4.56140853060206	4.3598598721262	4.24263887622671	4.69622298758609	4.69243687307427	4.28856583381271	4.02747760995141	4.27613603653157	4.48224210428126	4.6914038099583	6.34749742533284	4.6914038099583	4.66291024428018	4.20646080926195	4.15961095822776	4.18488302765886	3.94264690479214	6.57397387232482	3.90735346900927	4.15807751500857	5.7771664367169	4.85944920864354	4.0074099114059	4.39433982666308	4.62964145524621	4.49538196347861	4.481484753454	4.51237025677564	6.33251661518368	4.16239523290223	4.69050412830165	4.3494469141657	4.55564555681957	3.58882793322421	4.33138679226787	4.42678777222245	4.50870049953527	4.59743357018115	4.69366222103543	5.99850680342118	6.11348347769006	4.59863150848744	3.92200920527438	4.67399402316876	4.17043454253056	4.69243687307427	4.55620478932118	6.29597173147651	4.89425044009603	4.73844738438631	4.52531931792112	4.80289043729547	4.23705040890768	6.6330296212614	4.62634688482347	4.38662929765292	4.5345086837806	3.75754807888943	3.8507921889749	6.208656279824	4.47948816615388	4.75512063987832	4.731394790937	4.37165816147579	4.522228173694	4.23530820477937	4.42400115256716	4.77572888227229	4.77572888227229	6.73015205925646	4.50090826411181	4.20881239820125	3.75528511928248	3.73547613412228	4.27747242529604	3.96213127497492	3.73254116161687	6.39997416938357	4.01992276661756	3.74645231880056	4.45072400801059	3.74049067901021	4.15323578669314	4.05495380830818	4.3854741475545	4.72773925431916	6.32974978257099	4.11991386913592	4.77505057991691	4.31703088146644	4.23348297129305	6.84007078375027	4.79092771634374	4.56229717037568	5.7149660894469	4.25054605799324	4.30015260491231	4.65691388710527	4.28517549943415	4.71837839949602	5.75694132527781	4.14419076619161	4.32853670786024	4.08726734259192	4.34681972060143	4.01893156795884	4.86680493160198	4.24113351779496	4.03947081410728	6.7421544715051	4.255617215696	4.05938019407141	4.40861533968507	4.38144029080938	4.66089937981297	3.71445620570918	4.10324303688869	5.96464687368908	4.25001642725478	4.7633570067465	4.68900448861916	6.8224196505797	4.53472191264428	4.36332437628384	6.5109688812627	3.90674101190415	4.02347376786833	4.20393318934945	6.29059948079246	4.40116825693343	4.49522365157366	4.63143197623582	4.55150393387619	4.0366571275775	4.03991482263052	7.96419720637092	6.56863604521175	4.69905008771624	4.53533980136796	6.56863604521175	4.66004363558796	6.55126223372162	3.85806375724134	4.60460087648629	6.28137069234526	4.48532974024257	6.63132502346803	4.59606169140462	4.33726341322426	5.90275236902731	4.37629327377788	4.50596860950182	4.35043633470046	3.97638970696813	4.54896400137958	4.03867605042418	4.87357010713445	4.87357010713445	4.79256706114344	3.83147993481372	4.3443296439051	4.65643616106682	4.67371763099156	4.47984668533302	4.06324581595547	4.09384990058518	4.05826115867146	6.69572872213601	3.82536001947982	3.82983140179456	4.25611667522428	4.43952583343293	6.10866265900081	4.43483063223664	3.66292912659702	3.94994749413405	4.09271142968533	4.77751204428301	5.80326700301497	4.19282156446022	6.2549266856959	4.60284826014993	4.37250812986695	6.68622174598475	4.20197333419973	4.16030288717092	4.71944905814198	4.48923819282469	6.36051256270895	5.59163150052497	4.72840010286152	4.72327664752599	4.79250999733432	4.07655281874072	4.41952358672657	4.3755726203751	4.50087857196712	4.28337820012673	6.35509840937729	4.26984733777786	8.94957727327816	7.50073325627002	6.36300043006433	4.60060282779119	4.60060282779119	4.58496554472032	4.69905008771624	4.69905008771624	6.36567898640562	3.95783934089741	4.31181786096578	4.20327631621171	4.6400365700619	4.44654850735481	4.39195197330653	4.54199611601801	4.48453067783975	6.13232217700075	3.994926306892	4.2065371841345	3.94092680112623	6.62144677067479	4.44558941459422	4.21234279591823	3.8376609143586	4.2786586126483	5.01214290478968	3.9013653396749	4.50889263492285	6.48594445790471	4.36615246426485	6.64307342288708	4.6960079278482	4.41079586041621	4.18910242307698	6.74587805842205	4.30119147107303	4.13387163375342	4.26071237983962	6.74587805842205	4.63440531460308	4.41367559898626	4.68463781387249	4.77270850034794	4.52194363394761	3.87214801052323	6.03932908670131	4.56569135372492	4.57292821193181	4.41159146580389	6.05902163984102	4.58532891060567	4.66628868667867	4.25695519684886	3.93010733630678	4.71108878158076	6.14123406048613	4.38610390504425	3.98956162315649	3.8900208897811	6.56269802945254	4.69901639527938	4.62156012836774	4.64410287094243	3.84201813094497	3.84633663688023	4.46447433165876	4.60917267659298	4.6514493612283	4.51071024819288	4.00163616511036	4.65557407236239	3.91375337097107	4.73507722659993	4.73507722659993	6.22998687809784	4.56821322966656	4.60655914607848	4.68085188093194	4.42713335543209	7.67622164820438	6.18348587323516	4.57241932939897	4.299089529895	6.18348587323516	4.73185348382922	3.98109205339694	4.44791655408313	6.46734091498981	4.73215783001507	4.63606863145989	4.61070285682243	4.52325376380571	4.30575757585629	6.18348587323516	3.77674358256832	4.45659347614478	6.18348587323516	4.63345315370144	4.16921126421322	3.88673051112055	4.08277513699756	4.55454883305381	4.33995614892681	4.1899579856115	4.74611971736187	6.34242568198411	4.22961341673659	4.56315354670975	4.63560986842741	3.84392913126088	3.87595541782923	4.38381124285519	3.94655987250627	4.33801352267554	4.63619837549666	4.44483257153753	4.57817668662089	7.51086031308101	6.60581441688767	4.20544886382441	4.7209297006971	4.48038191669684	4.6784216715602	6.08137999497616	4.56998991340349	4.59262423718888	4.01545541164812	4.35302468746546	4.54065575841309	4.08834299791939	3.50443336297921	4.46322101938277	4.54084192718283	4.59893778320902	4.23746895740447	4.60207488161902	4.60207488161902	4.31516399072749	4.6262604417253	6.72134004911434	4.09493073333875	4.58205756038034	4.54165868424182	4.54165868424182	4.19263313415566	4.4295000261593	4.57596810371522	4.27686565773229	4.5433505757838	7.17955096968146	5.63027882938679	4.1925883446844	4.337485960695	6.59329785164075	4.0298555698011	4.33780281763325	4.50289658772441	4.43408847076038	4.58253685926895	4.55833746791179	6.64398808833512	4.62558551903587	4.55661856948051	4.31738477832962	4.76040427132449	6.64398808833512	4.54140828310034	4.09086386190779	4.57113676997859	4.71084473919697	4.24614217746414	4.23324017675905	4.23827061826006	3.99186303549274	4.52377838355256	6.1822816840395	4.307032756606	4.51128464635886	4.38924204982899	6.1822816840395	4.34699396724109	4.46345171749353	4.61242841721708	4.47325121337572	3.77735482613007	6.30874298029163	4.08943356870072	4.67430586618287	4.39497047934693	6.04887427791565	4.28874505565951	4.4521194705957	6.04887427791565	3.72667663350791	3.65904772957063	4.23733482669004	7.75919039549975	6.27899426734582	4.38904555694963	4.23424471997173	4.23303891828944	4.46608286095979	4.39869006016101	4.39869006016101	4.39869006016101	3.97800698500663	3.79022408836191	4.64664814963449	4.03853205520524	6.44379339351324	4.48224210428126	4.35331400426235	4.63269511848747	4.59913706059998	4.30165059727149	6.03775876585445	3.85399793532267	4.51703915853163	6.24864705846571	4.62814488732266	4.62814488732266	4.09830876116499	3.75627721114932	6.58827025321424	3.80942967049656	4.48447315973629	4.56629357403825	4.64594672757205	4.14655796759953	4.74042858876085	4.05420981915829	4.37351625081156	5.56259976601966	4.39113576693376	4.34283780725053	4.12119043439425	5.27687762308239	4.14040261987087	4.2779478511923	3.79384465386645	6.12523766912428	4.15314368771637	4.51717249927543	6.76933833472628	3.66319850482974	3.89077177381487	4.46850979765164	4.50779040239807	4.06407405300302	4.28893008509463	4.24766442423267	4.353334757735	4.92358539598524	4.4456563967301	4.50789625880007	4.21984975879614	3.97876967148763	4.33990669702172	3.98212153624529	4.40431553469029	4.7610092689587	4.7610092689587	6.64565254275521	4.3573639880837	4.45314951425189	4.18523501112006	4.2697303100054	5.18434772334568	4.37799930377961	3.86427210755436	4.18658112823895	3.75662235526808	4.07691389792303	3.90623704847314	4.3398793166195	4.00704498022197	4.48548595177075	3.7129309994972	4.13522743940413	4.58135820570247	3.81277485081026	3.88084102116836	4.42997534867921	4.42997534867921	4.68462476775161	4.64635040482221	5.00544741129087	4.19921432219662	4.19921432219662	4.31871189020075	5.01346548973982	4.01982916983653	6.24355976832368	4.00035369909699	3.97737897838829	4.29680836999817	4.63732126683615	4.11511454749485	5.08746500668415	3.91041296592361	4.62709816871466	4.55302749358972	4.43942753780995	4.09891507231375	6.51205289515811	4.48711785761973	4.46667231038149	4.6930198445168	5.73542677249215	4.28225344953671	3.78310428800866	4.41696022371717	3.88275127541777	4.66169953585615	3.88328671504469	4.3322691045708	3.71682647476006	3.94034683156579	3.88001400098746	4.52827954919188	3.93929881574624	6.51135053804548	4.15478708532589	4.66609795926298	6.67070013120893	4.56830889706777	6.59350063358818	4.03937188505803	4.19834524284056	3.99060393680813	4.29527483448234	4.30151764077975	4.48428206323865	4.48428206323865	3.55083674970761	4.25665426220149	4.21343427518318	4.27234379479214	4.38617458573225	4.38617458573225	4.30368497703162	3.82432530337749	4.50509072348158	5.50979623963721	4.29905556733841	4.14721368287437	5.75202653299757	4.39226364270944	3.86501682782092	6.29909873073851	3.96021178384756	8.27253268939892	8.11583269446577	4.61178233852562	4.55375331566113	3.94452780810288	4.57672253432272	4.37583112332025	4.58116060153634	3.80411112427572	3.98380764048493	4.27620297325827	4.47387702734565	4.42367233046466	4.37691645757119	6.72286329125639	3.72032389778093	4.43202594741732	4.23858338102865	4.29395909640135	4.27787288140309	4.36407052078694	4.4877566671391	4.10798834070298	3.8992118140493	4.3883480253434	4.44721454659363	4.24078223268896	3.97729509859383	4.0857170860768	4.31678831188124	3.95803696774396	3.98096076770222	4.30149710711928	4.11291089613157	4.30575757585629	5.93540789911578	3.72333943287389	4.07759256639423	7.33628656052684	6.78691024496529	4.2041341214255	4.23656031324816	3.81990462186	4.299089529895	6.7242727352944	4.6796589160729	3.79695840052238	3.98304958993765	4.26859610095912	3.65231850865609	4.24457257239971	3.99814115809885	4.40936088425323	4.13028137011766	4.47354791416491	4.72026701766197	4.01951640506847	4.38045471566264	4.16453967734093	3.93438819270531	3.87653360056828	4.41750192087412	4.30696765710214	6.46671019935645	3.96301631843584	4.45269373041104	4.43278024028734	4.50322154776265	6.46671019935645	3.71659464017902	4.2134585468021	6.64517727939706	6.47241650851367	3.93757286921585	4.34822033955942	4.01111952440114	4.56998991340349	3.8098683489299	5.94862486044681	3.7887828094208	5.54515818347964	3.85769202387028	3.84936450702663	4.25836756555901	4.5460442288382	4.5460442288382	3.70241196513386	6.15533712775543	4.14326180918806	4.35155036322688	4.35155036322688	4.48783283413516	5.8504752236395	3.87858883964934	5.75055526388201	4.38544488856123	4.23980233694775	3.96018737657805	4.55198184968263	4.0909226307306	4.33032570390801	6.27440248080585	4.13803316150551	4.18561003802027	6.42384537175575	3.97981460787729	4.08369920359165	4.50878832351103	5.89041227329637	4.48019360330342	4.330364397957	6.51937521983876	4.07289827140238	4.31444295929916	3.83827351578732	4.41659776649826	4.24244870050311	4.39155509039487	4.22170856835287	3.92020745737289	5.13082663235929	4.36058273119057	3.92032784445215	4.34713507504326	4.28044255471808	4.11231680583116	3.76691776067626	4.1014141823367	4.25476098992188	3.82725879057787	4.3448595343447	6.39800847501152	4.30836514000532	4.21068035176578	4.39715545049606	4.29107879388118	3.71908523049518	4.05344068843678	4.10782180174347	6.19024085359714	4.17450981948222	3.81936777274396	4.36959445540534	3.82201844928338	6.2256369382345	4.31982595125057	3.83194905399358	3.81851253110905	4.41017167456915	4.37882016436912	3.77768292898252	4.234274049477	5.56116222762305	4.20118469937138	4.035293277833	6.3905206438356	4.23614361385092	4.26312890689444	6.50552134173505	4.32654660035306	4.48625936004326	4.51186162205836	7.87740095654413	4.10665958980095	3.82547934622061	4.39873123545343	4.28699162835194	3.95567425071141	4.24607950335963	3.96554329227731	5.9663302238056	4.14748165053944	4.42947269052779	4.01938216226137	3.89026298438424	5.72204731420489	3.88826785565301	4.35272085771465	4.11080479708877	4.1064839060224	4.3814443154283	4.16230182661147	3.79313766155223	4.3962939943162	4.29641106286511	3.90582715114222	4.13321001016553	6.22958024749747	4.12241394775303	5.94824678950093	3.85719179612904	3.81791993311775	5.80732832154667	4.13284189363015	4.25742741574369	3.57664740969327	4.15551291630898	4.07262126613385	3.60827808613392	3.81469847101142	6.44777825122322	4.09319133383062	6.72772230089295	4.2158199520747	4.12267701111262	8.03971903517175	5.82411210908249	4.34568343088951	3.50910431200125	5.09213285222867	4.00844719439572	6.30765860177583	4.2164094098485	4.12178880014065	3.94868413630062	4.9891494998735	3.80273077151201	4.01887465618026	6.54654856478445	4.01887465618026	3.71582013219423	4.14283127331273	6.5145969353855	4.36530737537063	3.83105668382583	3.62392008877624	3.76097008189052	4.12528934158697	6.33447652527812	4.0692322783559	4.06817083601074	6.3905206438356	4.82434718310463	3.7251957407116	6.08369195316425	6.62856883427113	6.55317929666024	6.60531380209774	5.63667422878684	6.28107601582763	7.73073297826534	6.56262869705335	4.18857805820236	4.32754079191423	5.59615030725618	6.2488838422208	6.2488838422208	5.45725753781964	6.72134004911434	6.72173799436216	6.21754327689458	6.31267473130455	6.23122666038694	6.06773957310961	4.92791522090319	6.70387844132446	6.25590725050353	5.40433400015418	6.56679635621938	5.37906864970376	6.14455101317434	7.98434793369981	5.18666626939905	5.18666626939905	5.7395228934505	6.36165386313664	6.06161738316896	6.99706244254927	6.19415390498181	6.43922983961292	4.33853844640448	5.7308748940219	6.49660307528532	5.60548763257112	6.38567278883617	5.80134808787757	6.42448334021268	5.90275236902731	6.6248693958505	6.3993186683395	6.55999581972346	6.34330540341854	6.42254607024902	6.42254607024902	6.37605832543628	5.81185375476491	7.71229461578895	6.30480637720695	6.61321743769291	5.83622476017626	8.79263591853415	7.88775428333769	6.40496983617612	6.4571332308576	7.49698540818157	6.36665746578283	5.50982059469895	6.29400804174383	5.99599408129146	6.22717567981851	7.84993609692542	6.53144441442398	5.55918813879247	5.3965526836236	7.64470913800193	5.95955185892877	6.28876463782226	5.94268718997181	6.04618741992217	5.46267263914113	5.14237831261747	5.66074417712473	5.69632329091208	5.69632329091208	7.95659354163325	6.23468664077331	6.5158402959478	6.4005712934076	6.06914398724073	6.01047296562341	5.38691423570024	6.27752469237366	6.27752469237366	6.10441189571599	5.68723425727309	7.59008678355536	6.61990144822694	6.41500529416606	6.15531667934414	6.2350604993789	7.61842993109412	6.2350604993789	5.84471886847537	5.46570260081901	6.38096472252138	6.38096472252138	5.25771902379737	5.57583429936196	5.29329138271186	6.28129143201615	5.54647265450034	6.04097197779331	5.02805525655396	5.02805525655396	9.0280272889332	8.40695953022223	6.35292826927432	6.28234161057612	6.02667467768718	6.25424552974949	6.25424552974949	5.9601378262932	6.1039268892377	6.35535142890715	6.14684687747682	6.05118638219957	6.08787664275578	6.54205008382263	7.58494624695845	5.87565089687409	5.91623997064785	5.93322120584333	5.73836976141397	5.98245721330096	5.72199546310576	5.72199546310576	5.36590495240296	6.08661408620209	6.54109607975094	5.7698557179434	6.4538744873732	6.31738707218177	6.2568937472254	6.61756947821528	6.43468531431947	5.83846928763755	5.98914825682343	5.77686101278146	5.55579755847878	5.22172957632417	6.29466281366863	7.4553250218491	6.47033141880627	6.04808442564161	5.73602094351958	5.659881069072	5.98354277382732	6.16720586807233	6.03214791459923	6.37969777231303	6.23959246096953	6.38225483766587	5.95160190935882	6.36631044506517	6.38574468103062	6.59239647203252	6.05523673517501	5.87495428742426	6.21318289791944	6.37054161646141	6.37054161646141	5.59361825499128	6.25250129663027	7.56478674005124	6.17797583588339	5.84592997950635	5.84592997950635	5.31416680571734	6.2581347537488	6.23189025163243	6.43071032296969	6.89970665000559	6.63457900749538	5.97413180547148	6.2568937472254	6.55497718533593	6.19219950388357	5.77987696781819	8.01752361561356	5.77987696781819	5.6129191767317	6.10347716949041	6.10347716949041	6.48577418423754	6.13606661464903	6.30581752823046	4.37458758882097	5.34398704219856	5.34398704219856	5.13592870156212	6.05247123640059	7.6280166149802	6.21902953631156	6.04267976682549	7.55721595132139	5.39722305349464	5.95065060192643	6.52765693634333	5.89188462283677	6.37925863462678	6.35275556956899	6.35191446045847	6.35191446045847	5.5241622377147	5.93540789911578	6.38697975848654	5.27212735724058	6.00766302556775	6.22498911766139	5.80749299377005	6.10621075124331	5.8121146398575	6.36391522098756	6.07728849154817	5.10152825879142	5.56748866905826	6.38290603175309	7.33673950828088	6.30484920853885	5.8478330521403	6.21612166113349	7.72915890439549	4.16028353389665	5.63705316829595	5.98879748922659	6.43478889031445	6.43478889031445	6.58348748732654	5.37752801526397	5.81132377971706	4.39704235993836	6.12786402134999	5.3272610153873	5.3272610153873	6.59826129713913	7.44628654180392	6.10970369814146	5.95921111164744	6.46505192626844	6.4643867788763	5.83386550710533	7.46118450315801	6.42800756600352	6.34690828400292	6.55141703596673	7.14713706722663	5.9028668740366	5.99716089557567	6.01456565641883	6.09955259166813	5.51008873512831	7.82265241009335	5.51008873512831	5.89624011505822	6.28104477312627	6.43504743384189	5.79559933872766	5.68097110654018	6.50051513959573	6.51693192061165	6.51693192061165	4.26260281070113	6.14431641267195	7.62153543876399	6.38139755183367	5.95510734645196	6.03519016131086	6.45402475671647	6.34532008942714	5.64862494377322	6.24346637338359	5.09031368069241	8.63816948224487	6.00886704758452	5.68475724045611	6.51934598596067	6.49161146530737	5.9896219988246	6.57509481624792	4.82975457168381	5.31906388445585	5.45545469447893	6.32890403307587	6.3480593015735	6.44961831774455	7.4557206695281	6.20474432436311	5.45559954320066	5.31446986947383	7.44445746387687	5.70258705700739	6.31632577449056	6.25216143753572	6.09955259166813	5.43631953168337	5.43631953168337	5.9634779347914	6.46086690666344	5.87627644796917	6.33362052021099	6.46883862546823	6.36215153976556	6.01432698005826	6.37303780961111	5.99308777806207	6.12958539894459	5.42778356935817	7.00922277392573	6.38699104213488	6.08314566944699	6.45502475826193	6.42868736582715	6.36065123411422	6.53022826423221	6.31149802673076	5.93085180216654	5.8469521700412	6.28731289422342	6.02858718873044	6.46734091498981	4.40322178478247	5.98184258069652	6.28778230713032	5.63077665129548	5.3650500625404	5.67167945683494	7.87055071683075	5.67167945683494	5.99847295470933	5.8776148384685	6.08125998134662	5.4899156394319	5.58704845971726	7.82852585541019	6.26492689322875	5.81999776512858	7.3746282336007	5.98473887946291	6.18968561723314	6.18968561723314	5.97474293405613	5.97474293405613	4.91380274865594	5.13385748221727	5.69204498847973	7.72817789919534	5.94729790559109	6.33724931513122	6.33724931513122	6.4321856499053	4.78883436305886	6.92835029273444	6.06914398724073	5.83246518854697	5.47002046426184	5.9707071443086	6.24198593477974	5.45614015979696	6.50463379688696	6.06608985813757	5.97593608796145	7.14422486262302	4.81730454130722	5.78795348601791	5.91702862995734	6.05766850849512	6.27523482257687	5.61536834899922	6.03614621427886	7.14422486262302	5.72195553463033	4.88511686868736	5.01580268296873	6.10232121433169	5.79772355138268	8.71094349663724	6.05425113227741	5.13341969701573	6.37715313618626	7.29224869006019	4.92369110914461	5.52825557849582	5.04919093115585	5.58941169472694	7.29224869006019	5.74609778317392	6.35745085984283	5.8833345462684	5.79627246886534	5.96917876472282	5.99503054536257	5.4856425552743	6.33865787029961	7.33341941527481	4.96055243477224	6.22889598002765	5.65740137350905	5.75113944499692	6.44368338146201	6.44368338146201	5.97355166166132	5.98220447720932	7.39501089087177	5.75751326443001	6.37621187566826	4.07893939214074	6.18602695681932	7.42786518525986	5.9656674018447	5.95846739458222	6.00745960823141	6.33564016421676	7.71740775466317	6.18115207060087	6.14917807265989	4.78762664842546	4.84718843527783	5.74294282790319	6.22054946163466	7.79885204799427	6.12468104808727	6.24164113402701	5.94072799365175	6.21131355347691	4.74064229861438	5.75622354882855	8.70860833356175	5.2165630900235	6.38119760290594	6.37871783194414	5.13194342371274	6.02965895323174	5.72833483881927	7.8705507758093	5.6185225101697	5.81704161002399	6.01506707437732	5.48624548229459	6.89026624791016	5.40957571484864	6.25335272625391	5.2632203232067	5.40392234283168	6.09419834274097	5.84101705713502	6.7723383233042	5.45614015979696	6.27757496740157	3.92439430675158	6.0034883549319	5.83962416948185	6.39035692890882	5.46444226250133	5.60940882339615	3.9434287182264	7.8829567318609	6.13742172563132	5.94734069702679	5.94734069702679	6.08646606497768	6.28800505213663	6.09131624543207	6.01755966702372	6.37491086011326	5.1649458525885	5.81439267554435	6.11467100311785	5.78325620488204	4.28891676096773	5.79969290999917	6.16167887484731	6.16167887484731	5.90915986536859	6.29372945941057	6.29372945941057	8.56400843537998	6.19999649677131	6.15818534495133	5.88767023963158	6.08925084394948	5.36856352048036	5.44034055299914	6.22560885010701	4.65970156299138	7.40947489482426	6.4292853022778	6.4292853022778	5.29384263112419	5.38217781908321	7.40947489482426	5.44534712729364	5.07405646373014	6.12863774109274	7.20381256873383	6.11455625033889	6.07997785578792	5.89181925657384	5.61749049261813	5.94637302041161	7.19924177197813	5.62555573858613	5.9483602700431	5.36049387204856	5.16609257912063	5.62335038383395	6.19034223514736	6.19034223514736	4.89971151836094	4.89971151836094	6.21394083364766	6.18791097054707	6.2656182192965	6.20985639691429	6.23989721875136	6.99112925441213	4.92930387624041	6.10909224724774	5.13131818356479	6.29719200058734	6.06017831406532	5.50961306539063	5.50961306539063	5.31421365295078	5.31421365295078	5.35346145382621	6.10248312633605	6.06954673534051	8.58776509740617	7.32719990791862	3.75631551202743	5.18224231490585	5.45673916332617	5.45673916332617	5.79725223434722	6.0560843489595	6.00894679157402	4.44143232116752	5.98962101519835	5.06822866288451	5.94378306010722	5.94378306010722	7.38567591955495	6.12009778651561	5.42629726510396	5.32477635968069	5.10320784263905	5.10320784263905	5.95493304501361	5.17829978279757	6.40956246824525	5.17829978279757	6.0413834961794	6.00291233800136	5.74714541278384	6.05805984415503	5.81384686983798	5.97327651732295	6.05654170326971	5.84835433436479	5.59485160757239	5.66606808584015	5.08342228117895	5.78038642313125	5.81196246982266	5.83454787865829	5.895088763058	5.80934401872049	5.95475712225263	6.2033527226126	5.93033766021077	6.39776243470053	6.01976063230375	5.35694055171934	5.20266809683171	6.08710930344746	6.08710930344746	5.33536418908782	5.33536418908782	5.89658786678188	5.89658786678188	5.92213545943061	5.28182559500998	6.13067856274359	5.72525959726166	6.09926111859505	6.39000624786984	6.62807859519028	6.02071792193628	5.06957214015464	5.22796014248375	5.45619295811037	6.2534814202412	5.71134626390656	6.01622944702352	5.31160307876993	5.99978264059599	6.184120786267	6.94004303747391	5.7604156351635	5.64227617466177	5.43735953257963	6.76551484459941	5.59291922511329	5.77074243879335	5.22539697192172	6.08378490369109	5.97894987631262	6.20067071465723	6.03183381680711	6.03183381680711	6.90596444632494	5.4679857995479	6.28891018125757	6.329040782396	6.07003851084156	4.36175866737669	6.92960575645945	6.17413506214032	4.01812053687286	5.93758700488579	5.82113380925033	6.07100740993048	6.22444352500667	6.65569856736447	5.03328474332424	6.30677354807293	5.90688053046637	6.17657659327483	5.94991051586574	5.94991051586574	5.14789652834799	5.83521444703139	6.26237443805924	7.47841151787835	6.33311859136154	5.32413664969351	6.15856031612318	6.14164616242235	5.93520738601469	5.93191377680378	5.25779760635124	5.9981991078932	5.9981991078932	5.56876010288218	5.9637949749242	7.77088217587959	5.70595029538941	6.18272191520646	6.02272986732291	5.39621322406526	5.93520738601469	7.81262320868894	6.07644414152692	6.1472368726156	6.05451816616636	5.73824868279154	6.25451298895095	6.25451298895095	5.95416285928351	5.95416285928351	5.61995727256927	5.61995727256927	5.25253599434991	3.95739677234449	5.57659590797207	5.46475603483559	7.62926786466841	6.17484315072901	4.92052058830159	6.05235981789203	7.27814378013487	5.95101531796826	4.77159287271298	6.21213964898464	5.3380053150298	7.64642452176449	6.00517037083675	6.18560651349087	6.03557434257603	6.17893000701423	7.63398618876647	5.30461875346078	5.96125912722679	5.96125912722679	6.17662737203668	6.17662737203668	3.75274718109538	5.579740015379	5.579740015379	5.75073800904254	7.63398618876647	6.14013887382412	6.18818784514458	5.39502513360692	5.60286169226275	5.59299377923533	6.85806852304523	6.2680297208979	5.88194449747805	5.3314208699272	5.99653459446132	7.48276095030228	6.09006974245473	6.1943365153102	6.09780569145506	6.09780569145506	7.35358564490351	4.59210675692408	6.23195846150806	5.03135475264077	5.78924848245736	5.85630732149574	6.15694130689625	5.97767128510409	5.17469094514276	5.86287683942293	4.35638267174922	5.81301583798146	5.69784449524912	6.27274979302541	6.1755347483191	4.8648424055801	4.8648424055801	4.8648424055801	5.91753395674742	5.91753395674742	7.58682359367616	5.3893382214185	6.02285134820101	5.99600642658789	4.98971170525427	6.28163783788139	6.24602325135399	5.87606015706613	7.26652916626496	6.19136860751346	5.37791324926917	5.92721780422178	5.60920188577703	5.98083101232634	5.800111489366	8.61701518251407	5.800111489366	5.79120673374706	5.96156650682547	4.96525580928895	5.9221673305948	5.96825620624028	5.87095067711442	5.95510734645196	6.81502396338165	5.42761721832274	5.71057588424066	5.97650826498519	4.74509763666748	6.33726730524175	5.67573089085221	6.83900457047602	5.13213097548847	5.98872174376861	5.40203765939794	6.10522579262911	6.22983727196384	6.22983727196384	7.32940611806281	5.84955889562908	6.24953719654414	5.96372553565578	6.33219134959383	5.49162523760997	5.49162523760997	7.32940611806281	6.29876922831193	5.51401118385777	5.51401118385777	5.97984364981641	5.45604617288956	5.16449628313504	6.23321525113893	5.89394995304819	5.66558997181606	5.50479807883878	6.15372553983222	5.86471645615358	5.84678823313692	7.25171103616105	5.9207873808277	6.07967523952255	6.15566491739966	7.47867982661529	5.99807424327278	5.70334582749337	6.22168375612343	8.61701518251407	7.47867982661529	5.78114606117262	6.22168375612343	5.73611797459667	5.73611797459667	4.77025403715712	7.76077439454128	5.94661984794346	5.98301529898382	5.99564770332679	6.15082960510445	4.21406267291346	6.22877931546196	4.69686802055958	5.82567174205707	6.17811521167861	6.10003811094611	6.10003811094611	5.70633244692615	6.31034486651132	5.6619340476415	6.18583497230634	6.09923706489469	5.96160223829322	6.0493364324276	5.02817494086437	5.60541581870323	4.10209073871089	5.77112556434017	6.13013378743441	5.34604875810592	5.74937695632604	7.34027377474172	5.78324755874318	5.09174288110709	5.69521800177797	6.03655699092071	5.1093587105956	4.81639707469955	5.97309097012908	5.82903397724606	5.57968752748132	6.0868236233894	5.25953059771313	5.5495011509345	5.69014491765684	6.12629771182709	5.79244930968879	5.59727603738572	6.86709325616093	5.28068956897814	5.28068956897814	5.05030038952447	4.88199079966938	6.86709325616093	5.73178710617233	5.34906082886671	5.34906082886671	5.19200122710124	6.16348167727322	8.41256178706123	6.3927230759025	4.96562635323926	6.10406345874692	5.99145489922773	5.0847804784365	7.21417733541472	5.44724805482476	5.77396453470918	5.33660478959562	5.34788706463367	6.07425226763138	5.69029891047098	5.87126280763678	5.84109152123416	6.00342903255352	7.49608914736605	5.38014366294701	5.52587730719908	5.52587730719908	6.06971514724754	4.76108960482268	6.20031648982352	5.91388480257366	7.02580626719162	5.61965671874117	5.24683883094602	5.76022854271959	5.83051145350003	5.98288433720258	6.13323318936068	7.48451891455404	6.13323318936068	5.20350624096814	5.44818806130959	4.74509763666748	5.38879021182772	4.64309863571121	5.84635238052944	6.27371856284174	5.71210341248728	6.98775427212999	6.15525333080984	5.06056427426359	4.37475655703014	7.41580241954091	5.68605428106904	5.77493363797516	5.68476712865086	5.90290907907518	6.04159464000772	5.86981218179388	5.69688372933518	4.89366941197021	5.34196926344893	5.77108618449018	6.00752258657272	6.12771105135167	6.80698760928251	5.43188550654077	5.84185754066172	5.69822864290597	5.92632978629387	4.80304627649042	7.07281730927114	5.93623501916826	5.89031993821695	5.19196392234552	4.3994266224212	7.63336965578041	5.90486897458721	5.90486897458721	6.06600004946448	5.65513676200574	5.80070064920236	5.61196755936898	7.71433592257496	5.31241119343621	5.42393357856902	4.57487417429827	7.59695012554208	6.18073146365139	5.49459628206948	6.10385984356497	4.61628271766111	6.0201583136157	6.74406764971137	5.92857980163961	6.04679664265529	5.59987056257566	5.52670578421424	5.80259440713799	6.24631704592771	7.48570216637158	5.70576585402899	5.70576585402899	5.66702711822431	6.70211472480189	3.83450524934432	5.31261324695373	5.88767577859467	4.77947585007648	6.09200675131971	5.99979773323479	5.57777207312333	5.57777207312333	5.21325418459301	5.80047886263547	5.80047886263547	4.77948706823353	8.63094144658034	7.08921322592957	5.62521648834612	5.69393939249737	6.04374099449787	5.88048858488431	5.880527127986	5.880527127986	6.06519557965326	6.06519557965326	5.16816945437369	6.12448693161406	7.380778219648	6.12448693161406	5.94618018908172	5.48074117338142	5.98561746457021	4.94594555863371	5.91489339119018	6.17527882117673	5.39334545231674	5.97295738331082	6.00653930475761	5.97183635375673	5.85080732598314	5.85080732598314	5.70227051641449	5.45168826896684	5.63116337694503	5.2025914718167	5.59445670750742	4.91557679457833	6.06673193431765	7.35090844136813	6.18331775810249	5.53352944567613	5.49006045328898	5.48959376998545	4.7359653120604	5.75398202805358	5.64190887700901	5.58822555272789	5.70656122918726	5.73687382260076	5.58948831130659	5.78012150901358	6.15534694510474	7.33618181916037	6.07264735732913	4.61769687494354	5.64793345145484	5.64793345145484	6.07813240509477	6.07813240509477	5.28238815771428	5.91505969353003	6.10766125308847	6.1504948446068	6.03320563744221	5.32295457609015	6.08870560909362	5.90953396785828	5.33057678927862	5.50961190827519	5.33893079924536	5.12218729878896	4.99839248115996	5.72470810365972	5.52673132271668	5.72062719722735	6.96065488978074	5.95902899384798	4.76751428784757	5.98569551969584	6.05116106773456	5.53739987856768	5.77854097412383	5.77150271831508	5.54594205091591	7.56470809754533	6.10966957621795	5.81586288709598	7.2291946367321	5.82093737738131	4.39873090893811	5.7200358721149	6.00918077965926	6.00918077965926	5.26008459630205	4.77075079959227	6.20985639691429	5.94691683922208	6.20803617928707	4.91510314052062	7.27895917792627	5.80348926181027	6.15716021906926	5.68911247081326	5.68911247081326	4.73654337439969	5.59572732216287	5.67874669299679	5.67874669299679	5.67874669299679	6.00289209144538	8.63620444186692	6.99996818059659	5.8858874655429	5.8858874655429	5.55687019567936	5.9754233350885	4.6159789273887	7.28836044327102	4.53784048399039	4.46119713365593	6.17885866158201	5.44856211777257	7.25827160776474	5.55326426305167	5.5241542442666	5.80319699486128	5.81850672703856	7.55064065299615	5.40252193205479	5.40252193205479	5.90307792668387	5.90307792668387	5.67395686082026	5.55901995815133	5.82903397724606	5.59572732216287	7.56263913488493	6.04131602225768	5.60546344755421	6.09055464285531	5.19859955589223	5.61726418433866	4.50420499753153	6.14138921974843	5.20898908757468	5.01147492975084	5.67542165302953	5.84002160133846	5.40495830963085	6.08818797581458	5.06695765529446	5.51445849597282	7.10084568074314	3.68648951584546	5.38456308097189	5.33371828741718	6.04966660363547	6.92424896214891	5.19494508485981	4.81572117429718	5.83343453981353	5.0987062109339	6.92424896214891	6.07745807508228	4.68481971723382	5.97484358190257	5.37859409558544	5.74067293930548	5.75413153409937	5.96774547459618	4.44417433273428	6.15533412747625	7.19756888218753	5.99483923392508	5.66693922660378	4.95348680362401	6.06288699886035	6.00743511636969	5.585839902569	6.06575184271328	5.90817815044209	5.72382234210871	5.96761307381419	5.74390187042969	5.59726681915911	5.4333517973549	7.03627180803218	5.3356089477167	5.53379774618173	5.82054276719709	6.11618173095421	5.22084121883972	5.11050208406306	5.5916350242723	6.17312616256044	4.78457442415428	5.65490119152596	3.71257657349401	6.04091235129853	5.52274799045213	4.80512714482546	5.92864099176637	5.85355527465522	7.01693135915789	5.92864099176637	5.97948093141013	4.11550566166179	4.45581975283822	7.58954587052991	6.05220139204121	5.52638635546203	5.64915106671624	5.33138164703831	5.16918091775764	5.77065528410134	5.93695544579512	9.2799208032373	7.92098242466245	5.77547673418164	5.08896799595713	6.15167074884	5.83902398178245	5.83902398178245	5.65094804997159	4.6216992999812	6.05461039171845	4.39724888200083	5.45711111324397	5.98561277223133	7.45395858696552	4.43320927802523	4.51095896693353	4.52863988541507	5.73062093258477	5.10226471716058	5.57198724779688	5.78779609453662	5.39478491931552	4.7202576178713	5.43818493070121	5.67677931242988	5.65907351992661	5.48176777626654	5.15346051106953	5.96806100260958	5.22710804397522	5.96434482183586	5.61978349651829	5.4116708078023	6.04570455556673	7.00889838367858	5.76430623522672	5.95968110532345	5.66049337623583	7.00889838367858	4.7058970444741	4.310349451387	7.56470809754533	5.96269919461055	5.09534412414958	5.3663544758222	6.12427230705297	5.85262262247066	5.67566044871442	4.000994206765	6.40815753382538	6.11660468233417	5.55231844586002	4.8902954208425	4.6646498420432	5.98329169992878	5.98329169992878	5.70900831975976	5.11050208406306	5.67698806713152	5.69937823397319	7.4133089896389	5.92041474986377	5.81850672703856	5.79369378797337	6.04819239175308	5.31945274118396	5.15637710817612	4.43661650938512	5.19304783753815	6.97438545289471	5.59643365910493	5.81470825993526	5.49597167890619	6.0842654903586	5.74510568959797	5.64241131383151	5.62575601271567	5.82291957269598	6.04688570505143	5.95000634591701	5.34025901597771	5.48953496587922	6.84911431459995	5.48953496587922	5.83073561241157	5.42152901382337	5.57137142814915	5.73525948092064	5.88987489596351	5.88987489596351	6.7991498224527	4.71997334386832	5.82745045882187	5.61471545169222	5.80762470197366	4.25815125344168	5.33861692522117	5.33861692522117	5.96350234735085	5.61707821887387	5.9453942793604	5.84306982865546	7.54170421179874	5.69617351759087	5.88961943209419	5.02587595066613	4.99741788612015	6.11794505141044	6.11794505141044	4.32698553101107	4.49673518722463	5.68394402962607	7.68659468089362	4.80350736552933	5.17901626613298	3.91125232080916	5.65534540136867	8.59085257079176	4.75435558385723	5.98899375334546	5.29571795645755	5.15326917243744	4.75255203564894	5.71132427923211	5.78234437742183	5.83465281693531	5.7912559422851	5.04203333449532	5.40769867108687	7.48756115081092	5.91350330137908	5.34660579658814	5.24038308962664	5.86837190257578	5.1352604942627	5.47619380860063	6.12912723895515	5.22730756058859	5.19102762115376	6.99061427439749	5.34449661052065	5.44453036601089	5.78453925245912	5.15221160908546	6.06770808259977	4.69895010502813	5.04990981745074	4.79020310869274	5.19221772975711	5.44422422791636	7.10740246974103	5.62193109587287	5.91471736996737	5.91471736996737	5.97814784096232	4.86561283490687	4.81573931452951	5.79396019533231	5.96961548501105	5.45963570824245	5.01190082403579	5.86909282822466	5.56114924563254	4.81573931452951	5.57156087216778	5.52484296592265	5.84871474516591	5.61725435448002	5.16615286644389	5.32357535550988	4.8345037223594	5.75743041262155	6.05101715202903	6.05101715202903	8.20675686790007	7.32240479998212	5.42045092178434	5.72642562835477	5.77533095952594	5.00689766958461	5.49704007940629	5.5396190887153	5.68782242834397	6.40968823760234	5.53514326894449	4.85828400167417	5.64806590322694	5.75688700161206	5.61921983387586	7.03797690374393	5.98798700224112	5.48229003410458	6.06957085289176	6.06957085289176	5.48454755703953	6.88021920401191	5.26412395871026	5.89393373762655	6.10540106232246	5.66889658355304	5.93128080289367	5.93128080289367	7.66856786091483	5.4767518231183	4.98034722662152	6.05395325245742	6.05601168198368	5.62687037417603	5.34644882401137	4.49630445544097	6.66463722122757	5.93648354117361	5.91865828729463	6.015708006275	6.00036673231716	7.14992254880198	6.01853416073279	5.99685913651291	5.99685913651291	4.63328224705425	5.63587463292861	5.61343646126069	8.0807974844803	5.82621396776407	5.82621396776407	5.19051476653969	5.70524305655717	5.93734219790599	5.93432906993197	5.79215864031935	5.67174560486198	7.01566417129076	5.63734847217579	4.52813535375789	5.61023480322829	5.51882274912174	5.53157121014028	5.7496800155318	7.55719975192274	3.89693954376751	5.40029269847497	5.5992510802968	5.89465709631347	5.76067054468212	5.25242450604158	5.29497796699739	6.05473514729116	3.99203102024813	5.88414036668415	4.76864171934209	5.2343588474758	5.99426572722235	5.84726342906136	5.04802158316684	4.81037788644723	5.20799965973645	4.92684320341481	4.88370800037972	5.54261823712066	5.34157454960671	5.96116160510921	5.97979759904765	5.60695145860835	7.48733614902841	5.69968315176715	5.39344785893481	5.3436182881042	5.09865378991273	5.92299453752188	5.88167046709318	6.07845278576619	5.63094973923987	5.69931632993297	4.80292013287838	5.27307115426722	5.89781129670597	5.13985988481066	4.6267254488672	5.58528186431336	6.51319789464114	4.46077883171709	5.01730525446129	4.78488854960395	5.71932148052019	5.93735189696888	5.49911079544169	5.97139755547123	5.92271159890077	5.90295359119117	5.38163834409997	5.96125375845108	4.52151958833834	6.03343311805124	5.69071808445111	5.3898577267645	5.3898577267645	5.0332322750673	4.30809335885636	5.64325662181549	5.79964364029277	6.00251572204504	4.66396136998877	5.97231832202048	5.89338347845088	4.76588275771889	4.34194292975836	4.95504575907512	5.70161916109823	5.91686164040161	5.68365785680011	5.78461521864001	5.87881511462489	6.99112925441213	5.37507304315619	4.55447774390544	5.41035248846592	5.83440956499799	5.28926555610431	5.68496628478457	5.5300931033637	5.09124171231915	7.4717916155958	5.44874557974264	4.54377832319656	4.42011523969171	5.12343612971259	5.76154464693252	5.90943363567345	6.03953708999597	5.57494220134601	7.27213360112052	4.81205632030202	6.02764911628511	6.02764911628511	5.13129808901606	5.81341040562725	5.43787670419362	5.43787670419362	5.85996807606492	5.96986701070848	5.7603155516332	7.30163847460393	4.99935010079546	4.62718798395681	5.64907720467517	5.9065807096508	4.26525904639745	4.62664018875681	5.6112720211015	5.98832681715117	5.39576046112071	5.30832058128764	5.75743041262155	5.05019443192686	5.19406162804551	6.89397155803281	4.23761003160388	4.12113815229998	5.99698971502708	5.87755446893862	5.03311775560859	5.73170772318174	5.56536424233766	5.40157709557428	5.65292946132859	5.93704917956291	4.67179293523533	5.90367430507678	6.00772870958001	6.04308259155186	5.85113798280065	5.20617078011032	5.723074476485	5.98947729112986	4.69881454165049	5.6301380530681	7.41236288235286	5.25667161837587	5.70168170386126	5.82809347640239	5.61657117921341	5.73323871103823	4.70334385474931	5.51313251504337	4.40483439097274	5.37950091174588	5.70460506288356	5.77035751547342	5.79282730634032	7.0333863936971	5.59319016210533	5.59319016210533	5.61845497299679	5.06042926287954	5.08750377942777	5.08750377942777	5.69274531534257	5.46416583525393	7.0333863936971	5.56334275967964	4.46315754095536	5.61468078795966	7.34047384018941	5.34853820870474	6.00166402414934	6.00166402414934	5.12855501226673	4.6160161465623	7.34047384018941	5.1699110063334	5.6638998761823	5.80593179268297	5.42095573825132	5.85740015816125	5.7287732775652	4.73716264297613	4.73716264297613	5.36205373328984	5.8561685489019	6.7893962650084	5.92194713709262	5.72864617757452	5.87354334862405	5.86609705373094	5.33885442699998	6.16478475563458	5.91642727762789	5.81826791900999	5.56707915432855	5.27065415540784	4.54282457106222	4.54282457106222	5.61840453421865	5.74606811622866	5.94383269179281	5.7978835183134	7.49270416114868	5.86565167026648	5.81061524060103	5.20778832454997	7.49826621902176	5.78085756622089	5.87394122885323	4.52826754888913	4.53357603616358	5.07538154033501	5.4565223818217	5.75444238423066	5.70245023495883	5.53134165267589	4.79849453395623	5.73868182864013	5.14773281130623	5.5864666948117	5.57905930729447	5.57905930729447	5.61960984548038	5.61960984548038	5.65054864283988	5.78217272293286	4.9719562060966	7.46280372570079	5.21536248387252	5.55352751146152	5.44673528659697	5.88215559121617	5.58091401832181	5.43018458348815	5.89113283214073	5.51359144393403	5.26311425630993	5.50321768877064	5.85976417813894	5.64518140819126	5.63736757091331	5.9250385696589	5.9250385696589	4.5539779900344	5.63288498387645	8.51315796787464	7.29295929275939	5.92283855191778	5.12585365194291	4.66132762460045	4.66132762460045	6.63744339292292	5.4856425552743	4.33960488372961	4.41381818676279	5.6776914721613	5.09752555590522	5.22534768303463	4.75631546194393	7.02791135716652	5.69274531534257	5.80940470498316	4.92480306482551	5.70118784966202	7.24014249008376	5.19768369183854	4.95954651128861	5.22975791754714	5.67798113188406	5.86227008871374	5.56174737369417	5.37220788757721	5.23884616108621	5.48696838354246	5.68407470674137	5.7863262712976	5.84292736582608	5.84292736582608	5.79608287623224	5.8194741800091	4.99606126473278	6.83678403817729	5.79934638626326	5.5642103612219	5.16380997929806	5.22582071405473	5.79268887357523	6.83647427789186	5.79268887357523	5.77577330942204	5.89890705218837	5.68724900414531	7.52531049932136	3.74201390887559	5.04430323087946	5.19515249354243	5.34398264246251	5.93434428994593	8.75406798147798	6.80421671126454	5.37420977272674	5.70483631348243	5.70483631348243	5.70483631348243	5.51725771992323	5.53948996905704	5.53948996905704	5.44759867354797	4.57740270115969	5.24245978518792	4.96912552978911	5.38382098198194	5.17435743451138	5.37868384858223	4.96900229189463	5.81600795168958	5.81600795168958	5.32941023165958	5.86345255392533	4.57740270115969	5.23391162622195	5.51916600823399	7.54384468188085	5.66887744245369	5.80523931837636	5.51829620072217	5.31564345236999	5.31564345236999	5.55331328708401	5.36963032005282	5.93458055104618	5.90160124337132	5.75980519552408	5.48497576901608	5.60678429747578	4.77909125180351	5.49355272649195	5.73484459504467	5.73484459504467	5.4707515382754	5.04111250051927	5.40056829535477	5.41514440258665	4.65320213546087	4.11151477052018	5.62602652767993	5.51260452790717	5.56706894423303	5.56706894423303	7.01297971105727	5.8449761130892	5.71531791336109	5.49679914690391	5.04555676855918	4.51754129924426	5.45376097274579	5.96691792157893	5.0322252544456	5.47758456141775	5.75694376305995	5.70245793904579	4.36864852781633	6.84215015607154	4.57381278825199	5.46509852827697	5.45042769999438	5.25988697149974	5.76707375617374	5.76707375617374	5.46392654507193	5.87316949727168	5.65372311858594	5.91865634689242	5.91865634689242	5.28581368376223	5.8021900963398	5.74376502882483	7.35221219562411	5.59599245915487	5.48543985364131	5.65045297770696	5.07333280429693	5.25042297184826	5.74220124109282	5.73315145690522	4.74935291480922	5.63903584355631	5.48255309534632	5.63289410388755	6.83496887577192	5.21989069698421	5.96855520354094	5.76060304076082	5.76060304076082	5.80957344505909	5.57788028018891	4.70273687165181	5.34928656672288	5.34928656672288	5.82886867079094	8.14202095738472	5.58352565051633	5.48876002320921	5.4036848402022	5.4761373099443	4.83591182765928	5.00924485536395	4.93038599681881	4.71509974473348	4.81424323384808	4.88283322793527	5.79556427821484	6.7684239211393	5.64551956556716	5.31495045280831	5.95791715065902	5.37868384858223	4.71929904422867	4.71929904422867	4.51759763222343	4.89467939951576	6.94037854076201	5.27324246018004	4.92924328307428	5.76881807398362	5.61183372093494	6.67760186642716	5.37329317730042	5.26237052490356	4.81066166965087	4.98061882275703	5.57769699605369	5.05908578279036	4.69641077691027	5.39009866712302	5.7915284073447	5.87966976379751	5.18986222266339	4.31710076798904	7.4878032499866	4.47960119562906	5.5752332837293	4.74533970453006	5.35013546544812	4.46632757095413	5.84782484265169	5.84782484265169	5.3505330827084	5.61892641944036	5.84287201053235	4.59682691479361	5.32444120557723	5.32444120557723	5.41434909347263	5.62407359754495	8.1911564690944	4.16152070537348	4.88120578449152	5.48129315560177	5.1826196224414	5.76881807398362	5.36894506110525	5.84370375668765	5.17201484084332	6.04724767385574	5.38404786771106	4.5197505288065	5.56974597462896	4.60875292675283	4.93439324687419	5.40066485478509	5.47941639136412	7.18834890577674	5.82825980679116	5.29386648784734	4.44092247496553	5.3321221719237	6.57830861460351	4.29681606624893	4.35165784186854	4.35165784186854	4.35150052990055	5.3579677940349	5.4908800479846	5.09704714676387	5.26600176889494	5.87495564831506	6.35303761592766	5.77541548436942	5.77541548436942	5.6491650662391	4.29676718835394	5.47609260167739	5.69649020526608	5.45765306116977	4.19299107125157	5.30762988353259	6.56928329029523	5.83883993376186	5.33159865677355	5.50724079609083	5.71869036012466	5.86734519812565	5.71879286540218	5.43158123043766	5.41913535837327	5.41913535837327	5.41913535837327	5.7985457017655	5.43522197215151	5.56417621988868	5.65102501506593	5.60330395150247	5.61183372093494	5.35972288685746	5.325084241114	5.67603398890228	5.30881250324946	5.62516090957507	6.77258649016246	5.87141795909836	5.49610339214806	5.78758581521292	5.6908878068484	5.77626554017224	5.20275523948192	5.20275523948192	5.64083697520049	4.8339380162743	5.5340568343513	5.64307376292049	5.64307376292049	5.72841012568049	6.99465461662165	5.92656576748449	5.3978018219805	5.75113816595615	4.76765242278374	5.28415434347812	5.47809120141648	5.71520056864243	7.13410836530947	4.93621071492641	5.05685059237566	5.73203105599657	5.73203105599657	5.91726130065996	7.13410836530947	3.91385913083711	5.80553553997945	5.80553553997945	5.84453581868938	5.8665321982465	5.8665321982465	5.8665321982465	4.36179371632574	5.7199469192857	5.50858086776923	5.34336077919007	5.42167633894402	5.29830155188316	5.76034722309361	7.02743186718465	5.03971221811151	5.6113364049756	5.1298194324583	4.45609400170457	5.324803123341	5.324803123341	4.66744184013265	7.35221219562411	5.82385221266617	5.26513682611527	5.32468882896745	4.91852689780266	5.66038695222309	5.36775154986276	5.80468401714989	5.80468401714989	5.57880828651043	5.66944612290176	5.73917111787979	5.43617859887727	5.04979634646975	5.46780516220292	5.56068286842109	5.4085608421076	5.69928594129335	5.13139738273813	5.55055523026637	5.33360862129765	5.1033879110353	5.27961703358245	5.75179946361476	4.96471985050125	5.37214746235796	5.37687972846407	5.42186156308468	5.29178038589106	5.29178038589106	4.81568296473239	5.4336585115024	5.59739750205713	6.74343200329801	5.89085495316763	4.66721120755875	4.46768067937559	5.75366527668931	5.9988703396287	5.64160540157656	5.36796012922344	5.10049883881562	5.69776344129794	7.0354309029728	5.54856946595792	5.7918885525404	5.62942364381644	5.85573398216867	5.65074624075978	5.5070049361487	4.76584899217878	5.4695900885062	6.97444421379136	5.34479851212566	4.86808069040086	4.97726123366329	5.78190574357656	5.46066495129478	5.46066495129478	5.06645234331842	7.45064991710743	4.81477295082107	4.85708060793692	5.35259813992468	6.98350657821169	5.66985179663524	5.42302647588756	5.03313363876247	5.58389454426295	5.85358017280475	5.89970005663255	5.3051800105565	5.40282729059566	5.60357854044204	5.89844240897333	5.23303535588739	4.88281336139231	5.67456664801758	5.33241676080923	5.68717658041102	5.19966091333206	4.89419636205364	5.39720748900735	5.18822333191219	5.42167574632917	5.29342783211204	5.29342783211204	4.64566222827089	4.43334383587472	5.20118005203498	5.24870617416223	7.49180399317445	5.19600824149818	5.27562246357736	4.89025480172616	4.35238455720988	5.37032073930256	4.28614193767504	4.93504811091282	5.5535449994643	4.872837405323	5.22995585632709	5.05020157853922	5.45539778335545	5.40905409935372	5.51041962804751	6.45429326170643	4.22845587323602	5.82348167738721	5.66176649013796	5.28146748084424	4.4644306627084	5.02361719653807	6.94015062598201	5.54091118194796	5.57315691877947	5.2878478251568	5.88263442303922	5.45165582046494	5.20618378978542	6.94015062598201	5.10454105846681	7.17203251403412	5.71360663582771	4.8382123930302	5.44012570807886	5.05127686805431	5.56497293089118	6.28301435145889	5.29508507992267	4.9568725614834	5.66232171887253	4.37308536724396	5.88339196619809	5.41010561112001	6.05286597424448	5.21969728643088	5.21969728643088	4.82021814008126	5.24489271827983	5.44171221038188	5.65258452682556	8.25914019699581	5.3890227520444	5.56459713530139	4.9463297814643	5.20617466627728	5.20617466627728	5.58372900414066	7.367825750873	5.53878896172417	5.07010083104696	5.53753044107374	4.78811350270169	5.57164032733806	5.77212584277566	5.43269610232974	5.09180213998727	5.60826591566952	5.06209678797484	5.63716324272523	6.35303761592766	5.6181116185702	4.91929600695676	4.84115569123246	5.30892102114235	6.97208414494329	5.16479652474638	5.16479652474638	5.16479652474638	5.64523825399127	4.82135435015744	3.98494223448757	5.83737794018143	5.51789940658149	5.21592919825323	6.5829304575609	5.42717467030604	4.50650923069987	5.81073683129199	5.45765979471591	5.37269643820478	5.24197736182485	5.24197736182485	5.61041971869751	5.48696666889022	5.48400387433816	4.93467890936102	5.6950050076096	5.40007163819711	5.58157569859743	5.70809202109208	6.74502630700491	6.95363409812242	4.79002823066318	5.32264666405642	5.32264666405642	5.56840991648334	5.67207985439303	6.93634562913391	5.57108296428069	5.35841135968397	4.34198129177522	5.64816997591915	5.79405235518338	4.99743769011392	5.11520418143132	5.73151701993615	5.05650231767603	4.98253695560759	4.98253695560759	5.55450935029078	5.55450935029078	5.66108444935213	5.59378269007997	5.71340692386434	7.42159913595015	4.14658517006821	4.14658517006821	4.47268924252982	4.28537004406369	4.72754382017172	4.72754382017172	6.76361383445426	5.46954936690056	4.90913423444884	5.58269343551237	5.50048560342486	5.77901128927	6.86995708100241	5.69110370549649	5.80863262588808	5.4029642770051	4.67165438463528	5.66870781917163	9.27439907350061	5.66870781917163	5.40480461500794	3.92392119720249	6.31494090309937	5.28726930475669	5.28394587841337	5.62365270906727	7.05270680516005	5.85441330718667	5.68016138826012	5.81373978929604	5.79494571694965	5.35092658162651	5.22590556514959	5.68939183146191	6.63535510582406	5.81555812593832	5.7529587745773	5.7529587745773	5.54235362614991	5.62593525113931	5.67445520250831	5.45643208976249	5.62603956491534	5.33919185281219	4.93812781818102	5.83087599906891	4.23774930605535	5.07943985835123	5.48451225308129	5.75702388273037	5.69958610572512	4.88507002388583	5.27777575550067	5.36133175940948	5.56110619057036	5.32528555317702	5.61427264137714	5.46182865926798	5.28578660005958	5.01188615985388	5.75317449753066	5.75317449753066	5.75317449753066	5.27343728652394	5.54638782680001	5.54638782680001	4.98600906353254	5.45898427962676	5.28781587158195	5.18724526626401	5.78474666473476	5.35224948675446	7.33917866384381	4.74063583837198	4.07378667836718	5.66661384169812	5.70024672019578	5.70024672019578	4.3549364563178	5.7129804583813	5.55946506280724	5.46115634729582	7.18146192658874	5.59093270757757	5.59093270757757	5.3970494371643	5.66492724443499	5.10522955657792	5.10522955657792	5.48577704923012	7.33056024226456	4.56141293519459	4.60307280235721	5.75393197610446	5.34301643915048	5.47438720298708	5.36885653204692	5.16854059498083	4.64275053993452	5.69693218840655	5.57057274395246	7.37270561050567	5.34566824761858	4.9739867729566	5.57008148481241	5.7080129235572	5.65349642242808	6.28198091041564	5.24570104364101	5.57810175760293	5.57810175760293	4.40441148354756	4.68259069114524	5.30464918796711	5.45002304449261	5.45002304449261	5.68586739074011	5.72747209533061	5.32324265782616	5.25334480130299	3.6731843930209	5.7113887346751	4.71848839460246	5.55141916111596	5.18804104208861	5.42583274651978	6.3023321027501	4.78346208496214	4.8831971455104	4.71627581434595	5.61401555214913	5.4352965789342	5.67900631383799	5.67317980070147	5.26604957266499	6.58187886510499	5.28427276925031	5.72979285327283	4.77677966937797	4.9486422257027	5.01189137559794	5.65859927537723	5.3970494371643	5.3970494371643	5.31247796067461	5.65082622527585	5.61381780789735	5.82450560452215	5.25003090515133	4.89722463823674	7.03732800272917	5.31057048499123	5.39217137693764	4.73610318538375	5.38461310964053	4.60435662818058	5.2026601849232	6.66798030943518	5.35283174043786	5.3953901111921	5.67211996222309	5.00294399669801	5.1362590219998	5.3653831399131	5.40290151167953	5.62736240670345	5.64916914424222	5.06278493957532	5.60436614134242	5.60436614134242	5.60436614134242	6.15900057232961	5.26583611663351	3.76656702596243	5.33512335308044	5.20759752995419	5.12853283218391	5.68108618122643	8.07138954520944	5.51085584266944	5.61122300683582	5.61122300683582	5.61122300683582	5.27569386514283	5.08281222324208	5.36105784131469	5.26564085915147	5.52406885212729	4.37635455831752	5.52559140781403	5.52559140781403	7.06138308067353	5.69693234400432	5.36164886220487	5.41173162505215	5.15027763874976	5.0112884966689	5.46510293923038	5.58168827410014	4.79039394765127	5.58748845914142	5.58748845914142	7.0666267495762	4.43636308320395	4.4762829806835	5.26503585726825	5.23110437901533	5.68710111252965	5.64112488938685	6.62802911173109	5.36673949631567	5.36673949631567	5.08079919392843	5.07211594068519	5.11821581443364	5.15199205174561	4.64510281889132	5.15281033329133	5.79370387613531	5.38064966102939	5.44472090079624	5.44472090079624	4.40363650278783	4.84997504894331	5.62823694647734	5.43135902485438	5.25881178520279	5.77549282258487	6.06247762482704	5.77549282258487	5.19741047022688	4.80515253191252	5.73001619511672	5.36524338745235	6.89281400663696	4.26551307512252	4.75672179514447	7.22905646015889	5.80564078432663	4.91966830144939	4.61922328341039	7.23480215886358	5.20787653117561	5.41678587897407	5.15027763874976	5.25959487336662	4.76095035098875	5.32423012706999	5.40497556446508	5.08201573269319	5.67922771104885	5.72448062861969	5.05841550749397	5.06314431187744	7.15558480631118	5.51622125192678	4.45597817395772	5.06591038378626	4.29368305404678	5.48309235205957	5.3024248207518	5.09556469196789	3.87424491933048	4.7661257847458	5.77088324556698	5.77088324556698	4.52073683542827	5.26983105836513	5.22087031144051	4.28391580236779	5.61765361662518	5.27572384133705	6.61560210384043	5.64629555676142	4.95356998216532	4.95356998216532	4.95356998216532	5.53594850766426	5.09910540874563	5.37020076677537	4.79201170182545	4.90790848951894	4.90790848951894	5.27324651711317	4.94119102010016	5.1749046835648	4.77747230999769	5.17789405495114	5.3233972006401	5.29136795099925	4.19655393679879	5.70298918757027	5.70298918757027	5.40346963151708	5.35594122485004	5.54905200013607	5.31557412176792	4.87094809846874	5.08348430454345	4.98776262351109	5.27552213135346	5.63437994252808	3.75193778409641	5.39119685323225	4.22873299839064	4.58283045789541	5.4200787832002	5.61230106887072	5.5932056533874	7.2956576199277	5.5932056533874	4.59751724447121	5.49422409102556	4.99751585960725	4.63026805657921	5.57315691877947	5.44664121007669	7.06160175083006	4.39317317693584	4.53758816311729	5.44144986781555	5.19344700466583	5.19344700466583	5.53248166445095	4.92826919085415	7.98112007382927	6.49058501638559	5.23985921621918	4.89040244373489	4.86847520864625	5.28813658803084	5.00834312323576	4.96600212800991	5.69217381434675	5.34038568005691	5.23832155652643	5.1645546579609	5.75358478166753	5.6509749974112	5.04467955288534	5.40526452493009	5.08718370239307	5.27461156864612	5.27461156864612	4.53067418465573	5.24961007397386	5.24107714222627	5.24107714222627	4.81411111863093	5.6568483281818	5.17490209243513	5.25272199208893	5.23269914244521	4.60953089952432	7.04775304154124	5.41592689086104	5.44396716759036	7.16885644363732	4.91416708955564	5.59010381390734	5.60116940582899	4.99925939635933	5.01725473838138	5.57940558990088	5.14994354581402	5.14994354581402	5.11663221253911	4.6192648483978	8.34241026811372	3.89689542438257	4.90762867605028	4.90762867605028	5.58438926846993	4.51651478784946	5.24700609576547	4.61538057644021	6.63258708705237	5.75233047277047	5.74654262529707	5.20018861434966	4.11436289254213	4.74243639970067	4.74243639970067	5.59366864141552	5.53108119752795	4.68892951204962	4.68892951204962	4.68892951204962	4.99451039007829	5.6341697381436	5.31126303059616	5.31126303059616	5.64721583944123	5.46118475650442	5.16951370419568	6.83852838756117	5.46792759577897	4.78340179051665	5.08139383604016	4.78967177557951	4.9791501840849	5.52399298416907	5.56730057996622	5.56730057996622	4.64098758830527	7.30796516606923	4.90083255981093	4.65810585125714	5.20700932400289	6.47054835685391	4.22780913783232	5.44409226827156	4.74646278869911	5.66307903112282	6.78042272415173	5.54646195160258	4.7511040423305	5.5752332837293	5.50617286847452	4.24387493830151	5.61950706186079	4.57803414246189	7.22930522354714	5.46095327668377	5.07232407510094	5.25727690264317	5.43624064409782	5.51837685925057	4.14503618873922	5.11621645404554	5.22730639491881	5.65559316634875	5.5415042207078	4.9946898161547	4.70973854103683	4.72346999070987	5.62164814448342	7.24176790809914	5.15371097386034	5.17490209243513	5.55013100684328	7.29863510191263	4.59963744095725	4.14792506231418	5.34797320733144	5.65109964656039	5.27358904459966	5.58352449081251	5.63609141920979	4.96056951816679	6.55706427268098	4.94208880929788	5.1231820856369	5.16262899481022	5.50708556802047	5.51571835235775	5.26961573936195	4.03964959206512	4.68909251380495	5.51867735612039	5.37389185795299	5.25700596390091	5.02479111147079	5.60737885157739	5.20517605292767	5.63990436672702	7.26815083685748	5.56664884953518	5.40313696637771	5.48087595429245	5.68471605086418	5.28113558881982	5.65808321873003	5.2455857302341	3.93691416317177	5.5609077403564	5.26999993197548	6.99318222486571	5.06253470672651	5.42628262273332	5.42628262273332	5.58247949181955	5.56769134024878	6.98686324963344	4.55459053818465	4.01835788117321	5.28659558495121	5.3024248207518	5.21152756617811	5.42601152733343	5.42601152733343	5.54490459549627	5.29968694723091	5.14576865693324	5.53724525834112	5.59898746233936	5.41354739525528	6.51423347406387	5.68409788740047	5.35190526192574	6.7580544779554	3.78977678900834	5.08559922442778	5.01303433153346	5.24787163520577	5.53563700258846	4.9937759973166	5.6758715058052	4.86218829214253	7.89913358510071	5.6414916956042	5.48085221321812	4.90762867605028	5.1622840805372	5.50147347280588	5.22980169694083	4.40633220015165	5.00991432792385	5.0008514867626	5.41370329033274	4.98610176831665	4.75387554342447	6.88338585215152	5.62596822150695	5.26579982295587	5.26579982295587	5.31716406560059	5.59637636055077	5.40363960026608	5.6212791164547	4.0866345051836	5.04345439684882	5.57876790134524	5.57940558990088	5.19901170932292	5.37184214446153	5.33247599163892	5.16108050118909	5.17904470172569	5.12158115560765	5.65596085149121	5.19842335522244	6.98568247211821	4.93743216069582	4.72558174879045	4.64426221463725	5.05023260760223	5.42389484065407	5.27586081257035	5.45399457896742	4.79755894178072	4.98300186158364	7.18409989744083	5.02788920363273	4.33717379548278	5.35966234734592	5.40592383946096	4.20363453828152	5.2805790650566	4.96539973080783	5.24746274204221	4.41642027035939	4.41642027035939	4.13494503636668	5.59577736106627	4.5044413002387	4.88730044723123	5.35025923888513	4.90332015157558	5.47729178822006	4.62569089376775	4.62569089376775	4.49449995295778	4.59041388404563	5.2455882363753	4.97637066000848	5.59326752003426	4.95564904150363	4.83649113014972	4.83649113014972	5.18664579794533	6.33690189965411	5.46213107277805	5.46213107277805	5.36900376728916	4.50310439759894	5.20483651836479	4.57462565673321	5.0574206049115	4.5429454059502	5.2429220574626	4.11663978862552	5.3709713709089	5.54638502558007	6.63045693059147	5.59597161309389	5.16935965985048	4.59639334646565	5.69348441099816	5.40469041889008	4.75313899155837	5.52851627983929	5.04695158486637	5.18177204060731	6.89508751972042	5.61701063346345	4.60400065756434	4.80512714482546	5.10385533566868	4.89442977855209	7.21843332108683	5.58012462477364	5.31489471895493	5.13310353896412	7.33843993431766	4.38114362908087	4.55766452431329	4.48521888221346	4.66194357976555	5.66533802572805	6.29865167857608	4.43357393589497	5.4071648078428	5.1168856583009	5.64929204344272	6.84933547112002	5.42419811135561	5.1082442992722	5.18798288734708	5.29321500014396	4.8328480384057	4.1426148411972	5.64374416553813	4.89116845565412	3.93196554277974	3.55352436169349	3.55352436169349	5.29981191512463	5.46960437432324	6.29865167857608	5.14955551589523	8.40029784277423	4.85588021056527	5.5428074644666	5.40069213415683	4.33667404791609	4.12714439967857	4.51227167937103	6.51858816696367	4.3628886285227	5.40254894514768	5.02527811869701	5.02527811869701	4.87242340311073	5.07895720197427	4.65175164895174	7.23859729564721	5.36390193257043	5.54236345799115	4.91090787752084	5.4427185554945	5.08433302814854	5.2707599508197	5.65434559098464	5.22674739311425	5.32994353288074	4.77115576828356	5.63840353833335	5.68670033530453	4.9950397123773	5.44569387551448	5.5517937231108	4.72985399640207	4.72985399640207	5.22411456345166	5.09405469814868	5.55457476524288	4.79761891217237	5.47384417113824	4.6352000871461	6.30670639738363	5.23153267782623	4.72981738089176	5.26952863854304	5.40679652074492	5.59040060272007	6.30670639738363	5.59040060272007	4.94731527529773	5.65066552886449	5.28542191786584	5.29663745660259	4.86604164173755	5.02654220730226	5.37947955354341	5.44155829938699	4.94752364623871	4.82130246725935	5.68067487449884	7.98619173970549	4.78779164880576	4.98402385682934	5.26516821344529	5.26516821344529	5.12373064469167	5.2038797937445	5.24151225440233	4.77209380688188	6.60828876033591	5.68333907298835	4.616153059901	5.32046251292533	4.45265917100313	5.69139172874432	5.69139172874432	5.2507770429527	5.05898157312682	4.99330472107781	4.2997283752352	5.27225660625806	4.85642350258618	4.36034055653792	5.12296423084419	5.63364191380378	5.36814521390876	4.77873471226878	5.39040689135669	5.18564140005859	5.20747220015022	5.20747220015022	5.29051961953483	5.569000893609	5.02423018554277	4.64308639662256	5.0157368941629	5.26554443291668	5.1385603459686	5.20618897144856	4.30860235046166	4.89040244373489	5.63474213591474	5.63474213591474	6.84403376119835	5.52636994059986	5.44270653339381	5.12841186113641	5.09175972670273	5.09175972670273	5.65350768997038	5.65350768997038	4.84028539288209	5.08478972106805	5.04017741246929	5.14850780076413	5.39035987489854	5.0720022578401	5.29462998470775	5.0948760390969	5.04925179473274	5.04925179473274	4.98148430591679	5.46515365527849	5.5426350746697	5.18375818676521	5.45940842245526	5.04932310573082	4.9185237189094	5.28453508125657	6.76372284327556	5.58623330291586	4.78092091141904	5.43294789453322	5.13302509346946	5.99571904661702	5.36380548960461	4.91780950678846	5.03604799422416	7.30704274007716	5.43125945002185	5.30959366322769	5.31044197000646	5.50546842238099	5.50546842238099	5.01007120982783	5.23887919792407	5.23887919792407	8.33247883570967	5.33877522008976	4.42916463849559	4.67786348767993	7.05705146954492	5.08409598837192	4.53454018919816	5.13842903295211	4.74684837650211	5.34952451054755	4.96974193797575	5.1054987308258	5.23153267782623	7.17721564702691	4.17432893541177	5.58023725789467	4.3031599107317	6.13594768586977	4.75740950325362	5.45251452328362	5.45251452328362	5.0370375374165	5.66918728859099	5.4637808163838	5.4637808163838	4.33640588039557	4.55132150587543	5.63839591813919	5.40780847438589	6.79705605803151	5.07001538435617	4.43970482958131	4.69486128170996	4.15441133243523	4.12867841385949	5.03154139659577	5.12916769946389	4.67677288718925	5.2023685608754	5.59099978061904	6.4327022668942	5.38056583407507	5.41005576716583	4.83341305191303	5.11368518907901	5.499781202312	5.22407869463342	5.27358083855236	5.17991725470974	7.17049105856377	4.89934737041803	5.11649532519559	4.52362646116898	4.50805977323168	4.69208728209985	5.57038970263029	4.5676790404941	5.23824463475364	6.85601017516357	5.43709704573794	4.19535440874284	5.22531043027814	5.65889379341879	5.11638299688784	5.60072048201666	5.34168949256701	5.15778583260965	5.0514505584962	5.11972623513358	5.33876902971825	5.42359388851783	4.57052401602153	5.36487853527107	4.55592290462086	5.4984112981478	5.32039775395634	5.55878144407166	5.37468160851192	5.37468160851192	4.48245618610015	5.46746547983469	4.2975434864225	5.26735838373688	5.2515773964707	5.43165508831895	6.15968426462873	4.91109197032036	5.37596701196081	4.68985782366849	4.0761554967354	4.99447257583492	5.33877522008976	5.24738504496466	5.36380548960461	5.32994199657299	5.3231631752047	5.09103922643294	4.87507210347831	4.60995376489407	4.54273088868087	4.48422010054383	7.03236196130759	5.11225781995654	5.29008717139981	5.32106180959009	4.69944183160211	4.91484685989505	5.22436282983509	5.35273922604544	5.08945806373189	4.98533133615015	5.3060317003913	4.9327843500472	5.34056280676942	5.4984112981478	4.2955795830557	5.46080941320108	5.46080941320108	7.17817109752461	4.19376062770203	5.21483700044084	5.57681417270239	5.40615296462268	5.40615296462268	6.37762985383818	4.98981930827872	5.22495941357216	5.4450430186454	5.00523557171741	4.2909244964834	5.61160630488856	7.02265550182495	4.84065476655377	4.94721410722499	5.22126917204122	4.86683709743921	5.52329709498397	5.45924294558483	5.1031126866758	5.10198570198313	4.94000417987448	6.9338166777686	5.20718375443423	5.61185503449796	5.59776730681862	5.05467076899462	5.46974934904627	4.55589879909169	4.81628666674224	4.52671417793039	4.98306547582589	5.26192726660417	7.08745266447933	4.99604972555865	5.12679403636462	5.26675821777191	4.25988850100614	4.79918940453109	5.25310072290888	5.47754572381537	5.02380267367965	5.27381251742394	5.37765739100996	5.08638388778685	4.37338421328548	5.44486175340337	5.63662360812014	5.55823613178308	4.15240874745841	8.89197062549168	8.4560059471545	7.1511430908714	5.19357720657116	5.30943973033936	4.39542225810687	4.4267925229874	5.22388550071186	6.88718512122681	5.14009438361024	4.17116433376947	5.63426325455212	6.17716468342561	4.86683709743921	4.62354903780195	4.74621651031283	5.46749892813343	5.46749892813343	4.5029262789113	6.25029760673403	5.16535320343171	4.19131192294025	4.23881449749557	4.20554753351513	4.17043593817088	4.47166204988253	3.98649052258786	7.11437020060682	5.0426429362478	4.97267757807341	5.41558349177973	5.41558349177973	4.57280412129799	4.88866477223947	4.84414269421518	4.7326064890892	5.53994418134652	6.21581494403527	5.16088004636048	5.48698434649402	5.42315292382435	5.45839842817259	4.30249508153902	5.42045370452558	5.31496596869231	4.20570788900768	5.75771983258871	5.11665310148685	5.12216218271703	5.21248032971667	4.4984619274256	8.14013608875874	7.31300910114299	4.87047740591686	5.3936890198332	5.3936890198332	4.3150996531449	5.08567079732588	5.19990760760386	5.55983242169841	4.99790392724248	5.25667161837587	5.68839792838125	5.30125954691422	4.95409077011892	5.39641995032824	5.05406433314374	4.49743901567493	5.25241567669898	5.17600106786297	5.29235976739018	5.47725406974593	5.35346577493373	5.35346577493373	5.28511942728093	4.971284281857	4.971284281857	4.50171281373658	4.30772491026175	5.44881300182748	5.19624906935052	5.44335668088531	5.44335668088531	5.31736011441881	5.61782974512207	4.89474950005285	5.02428789512872	5.15875285591706	4.61615526976808	4.61615526976808	7.14601010468326	5.51030807923398	4.78007718989161	5.39810260674767	4.69127691286238	6.39753411470076	4.27765163879213	4.37213969739471	4.51852324499809	4.3366871685427	4.54379068756471	6.38368835396028	6.14381716970243	4.95479606760387	5.4524693153658	5.45891103522236	4.85576501987766	4.65002408469842	4.94647769859692	6.84442119567987	5.20034003182534	4.70598402861473	5.36824553661123	5.1571371364347	5.51336407248566	4.50665019684544	4.30521170088974	4.69878994091918	7.31300910114299	5.43730221231621	5.43730221231621	5.48361088343934	5.13968105049333	6.7210296537297	5.52552345965898	5.32524454082026	5.49856824281853	6.90529426914029	5.37038437632248	4.49061849120807	5.44496398580099	5.40335436955728	5.41633061704566	5.82339847104152	4.8009561189468	4.8009561189468	4.82433759831143	4.76030291376156	5.46913824501985	5.46913824501985	5.50120837197238	7.0609132604259	5.08682771560489	5.34830389279815	5.04992022341664	5.54718464859163	7.2053513953918	5.16194274297096	4.60843437493354	5.38354231495323	4.49873770500764	5.13036959727691	4.90777771807047	4.46568030092441	3.69498501336199	5.57212909915691	4.38453791675704	5.07777413564315	6.9040520621312	6.76873683549321	4.88521934299281	4.99389986957284	5.03083085042144	5.38007678033681	5.39987106624764	5.07744156919079	5.22814869787934	4.1287518331172	4.80187637566262	5.42695875110478	7.25517494195385	5.06315526057519	3.90323956737277	5.15756286053974	5.17016480233294	5.27810886618197	4.89836571323708	4.90367053031475	5.13390375818919	5.5669362138632	5.5669362138632	5.5669362138632	5.53808183763387	4.83947779195115	5.13592283896247	6.11621867532493	4.9061916982246	4.88429792886701	5.28699757355472	5.40073476602907	5.24232285883384	5.04568948171227	5.09890299281267	7.29033759086354	4.87977067705296	5.31600576712638	5.2975209588764	4.86563283221409	4.93836642654495	5.33555368204922	4.90425951891066	7.12920612165124	5.15015996970871	4.89825212343222	4.80186563250521	4.75029482798482	5.29520685735947	8.21610778372349	5.01177358373537	4.85870215374963	6.54242027236585	4.86507768842393	4.86507768842393	4.78855039155342	5.1128960381271	5.21861183613503	5.45796853377536	5.40479068838701	5.05982895416614	4.38823925222025	5.2187642525131	5.92001727444697	4.59183093044247	4.76585602886531	5.53177570800141	3.86011935129625	5.15283182009288	4.69340627314544	5.17191231794222	5.15642938735354	5.5082310763619	5.19316721948246	4.43590143980023	4.43590143980023	5.44366203963844	7.24095858128761	5.13060452330692	4.91043787932241	4.96499076332408	7.13356002734191	4.94847961914437	4.76640681796253	4.79132113423148	5.43887018411834	5.35217654854792	5.41504457828373	5.00176192502908	4.94363153922572	5.37503627720767	4.64165223297053	5.23931277509298	5.23931277509298	4.41829731037926	4.97640547361461	6.56030184359826	4.56706725253023	5.17962088846908	4.67966772438563	4.63466676752012	5.42513092210638	6.68567763164732	4.30719182191952	5.25728951033517	4.69421804397775	5.50511821842463	5.45367392031054	4.71902959569974	6.8031076589277	4.65398199938358	5.23384293944885	4.82947365914855	5.39676847170545	7.13713571808295	5.32154640189372	4.88217802622775	5.35787298496502	5.37724901169214	5.30324515628158	4.1813870356985	4.53616277198921	4.1973391828207	5.43679413009412	6.09591510880021	5.13654626058414	5.44841574029209	4.9398507869538	8.33926447217419	5.36001942417807	5.34699961427753	5.33555368204922	4.43300724222694	4.61401817144227	6.77104465727327	5.2302823622898	5.0406401976306	5.30632667155456	5.11537422515447	7.25716873240092	4.95602388119366	5.16609257912063	5.31515082355517	5.4181471008478	4.42475582337968	4.97057352767763	4.06222296273663	4.82336272018133	5.13847582586545	5.4944828137101	6.74931797913346	5.50137357902321	5.50137357902321	5.31815571899028	4.66356280767584	5.49477190807858	5.31335030904153	5.20835889420166	5.41257180950321	5.4351985787727	5.05576329045741	4.22736950821914	6.74191003095408	4.35429375975379	4.71886242916542	5.39633097715191	5.27174477059951	5.28297797410965	5.28297797410965	4.64640180591176	5.14089355837631	5.19298386971183	5.19298386971183	5.5613372512574	5.3217260178789	5.50945439372755	8.06801377540176	6.7448234856214	5.20847816993548	5.00842764041121	5.12760569009665	5.51855348651206	5.42002836884003	5.3797384228083	4.10582270811944	5.41472785277288	4.74708006972365	7.04131413234418	5.36249159936334	4.11706744336573	5.50039344967328	5.21214059574354	4.99414583450412	7.09877146746774	4.44024949866047	5.1165457669389	4.86231873982472	7.09057330013757	4.91566931273989	4.39664770445317	4.93499966896288	4.3636233988668	4.40756002762236	4.59884091831593	6.75672921586921	4.99298782843975	5.00703453587495	4.47356048062883	7.07243359547785	4.9024867857312	4.61791573215423	5.46976193726571	5.27120673463043	5.17571826725121	4.92648179034591	4.92648179034591	4.9154424732912	4.9154424732912	5.2718215393454	4.77588321691989	5.02474251878621	5.00102179808916	4.23687147889538	4.44058409028571	4.41757466326122	5.06143348318907	5.06014519961294	5.16872287866237	4.0218404823243	6.82576216858538	5.09791250615022	4.87308996143372	5.08294351049461	4.97598613789036	4.97598613789036	5.2059716667401	5.2059716667401	5.52375741232489	4.97574645482683	5.23931277509298	5.23931277509298	5.02415387382324	5.3259761142976	4.64485634275747	3.71898594112954	5.10439174076724	6.84403376119835	5.28017197723596	4.36213628459381	5.75838213661248	5.49163963530026	4.39337001269099	4.95195279976269	5.10184781858024	5.09858590612611	7.04201161969872	4.8177428828422	5.17312648293328	5.21204910686106	4.97255889196837	4.93801087350386	4.6657097917267	5.1058832098555	4.95590070294594	4.13142821814649	4.90489407959685	4.57052011372139	4.70665793951619	5.28802040772973	4.95824155865296	5.5365617752639	4.78788287462014	4.67147888228155	4.32346823652279	6.31697380514732	4.84136916731634	4.48908002200216	7.25067046211764	5.49079782202129	5.49079782202129	4.75243161802447	3.87050640710666	5.25951947724736	4.99913032992777	5.08742723720319	5.34241202705308	5.34241202705308	4.22568881872577	5.18242007879892	4.25853772977453	4.73150894411438	4.63889597332392	4.93934843522087	5.01753795386636	5.38148230152581	5.07791182964099	4.96008441327968	5.25951947724736	5.04534272269527	5.31653179705216	4.17084636155093	5.05699480421725	5.11029590094607	4.95488624139053	4.96472627445464	5.08056844918136	4.94229950989264	5.21790819135208	8.76237185344625	7.88674910968701	5.31841908310728	5.27751681021416	5.09010765622126	5.02325543670189	5.4560145328681	4.89625129637733	6.5019559220775	3.90965868967053	3.86746700848489	5.49113386610378	3.7200237256197	4.80569278627326	4.96104663301163	5.17031583714607	4.68063413850432	5.28964053265048	4.30772491026175	4.3158810281236	6.91347831642969	5.28784027879436	3.90189989795816	5.25396291775503	5.16173776633597	6.61988282997306	4.90792259045132	5.04030616580532	5.04030616580532	4.96969736497357	4.95314537341284	5.26639868727497	5.2769425519881	7.04178930977941	4.57881257574022	5.18600798931724	4.28225977897732	4.90429042052244	6.47032746751817	4.75542946287135	7.49478185474977	6.54575176394676	5.33065131514721	4.68887250272474	5.29287316890114	4.93194105887102	5.1488093190042	5.22164679777431	5.45518683738068	5.05142225945619	5.36233907980343	5.05400448933327	4.35508746558783	4.3086132464299	4.95604731225308	5.37320134800805	5.21645102424646	5.05294583890083	4.28831683226741	4.34633664310603	5.19425315691465	4.90138540366148	5.00910938867641	5.19780951372616	5.22303057946883	5.088181995278	4.86908551312657	5.14377750298305	4.82238203193549	6.63101705294061	4.84341001582546	4.8865231739363	4.27038920628664	4.3246742284836	7.16512780083234	5.3746081278039	4.92707018514278	4.92707018514278	5.2416409970947	5.37274156746663	4.77471566962371	5.3969102927115	4.77013561848223	7.07013982476527	5.23794363771037	4.38196676151827	5.10118172267811	4.92707018514278	5.29256928567726	4.70543904162371	3.87012581734374	4.43960127669975	5.17108356995418	5.09459530792773	5.00316624013273	4.40302587569274	5.16173776633597	5.23401235357813	5.08448577261524	6.99434513832916	5.38874634035689	4.84479216208158	4.15278883167966	6.31164082957718	4.68113083355796	5.15938871446594	4.92608432424467	5.33149607785313	4.8228690440326	5.19825260705188	4.34650777401561	5.17413858299547	5.35178403075632	6.92682323116142	4.66439178814395	4.91262131824867	4.91262131824867	6.92682323116142	4.31843845742022	4.07570403554585	4.8980284482954	5.01257496153257	7.88464073608292	6.51412979790403	4.34435114228137	4.36429737588064	4.99058849742162	5.34867564031928	5.29422374036957	4.58688342763359	4.97247527223642	5.48716895297617	6.6625303995308	4.65710258176855	4.49826937492994	5.32882092123782	6.6625303995308	5.27316096555562	5.2372977062389	4.99568003503033	5.27438811998066	4.62917294639713	4.58890038772033	5.17767502585449	5.17767502585449	3.98174874856823	5.30426407766751	5.3120505639451	4.69467080903016	5.21875909119344	5.21875909119344	4.84958273149809	5.24167679346546	6.28348599549421	5.41032562231153	4.98689377687937	5.09954612604495	5.15986118325096	6.47880583496999	4.94303106530413	5.16744788295424	5.38735385974869	4.72966178219903	4.97165726138368	4.97295644930254	5.2917034109512	5.2917034109512	4.85442766421545	5.26002520141318	4.92391812678413	5.14698391890127	5.27273006256499	7.8389146451221	5.90753615004874	5.36634581874184	5.12621185765403	5.18319493124916	4.51181186701568	4.77877745697877	4.49826937492994	6.04845661553653	5.16870682045747	5.25032578092846	5.25032578092846	4.91785843340157	4.16805472331801	4.45537752972321	4.95668670863484	4.9597037737021	4.46422461616213	5.4340187380927	4.91993966148911	5.12385356655271	5.10008681886803	5.12233139671215	5.13685378478241	6.91870512981129	5.26459415191355	5.18326829816127	5.16628475954903	4.56048602796027	4.96811469852681	4.96811469852681	5.49893266789563	6.12184722445701	3.93678887918113	4.46092022577745	4.47381463350816	6.57665849099431	4.99145853721473	6.88953003329009	5.16303010514357	4.71208171969426	5.04310703714069	5.29486200527346	6.59291414187278	4.21954536093495	4.51630170754817	4.80710023920566	4.8364605996614	6.41551721485322	5.22595040520548	5.25356367221213	5.03157784323309	5.17413858299547	5.17413858299547	4.94018975557702	5.09323553607895	6.45469566977493	5.2591651586803	4.91765075072836	5.19491572056472	5.43912470272954	5.43912470272954	5.96269919461055	4.02967431602967	3.97710289642579	4.35903584600409	4.68945655931735	4.81244448391723	7.02817387611438	4.87809322222562	5.16189576734487	5.32839219147556	6.92027763288318	4.9949322885945	4.75419454116945	4.68655505324745	4.45016594528455	4.62994259928573	3.8584562156934	5.17041766249527	5.17041766249527	4.45136871073242	4.82144029159928	6.95081937875825	5.2248714243354	5.46869737173187	5.4857332091852	4.39327812866402	4.6079457565173	5.32842170369943	3.92214778021479	4.82274283270837	5.08203165145849	4.32774902964683	5.23807518632925	5.11687746931156	5.24870445387223	6.6404779906263	5.29613968825621	5.01211605455836	4.50466960494755	4.92535306158935	6.05292906661505	5.13007729142751	5.13007729142751	5.14118475850012	5.13162031395938	4.54213187635835	4.75257554703223	5.14560421326819	5.08193064402047	5.05811522606241	5.08051884610448	5.23744041729971	4.86850375232899	4.72103210988033	4.61124591865601	4.7238692585075	4.5396781010301	6.67811280076668	5.15007639614026	5.03991471566758	5.04276149751381	4.95957855319512	4.95957855319512	5.05000073104898	7.12470032939428	4.52724593484307	5.43091110962896	7.09674683355356	5.19978417805392	5.05112989569452	4.41304086720339	5.18089651466111	5.34471703574564	5.32106762244084	5.29116276524422	4.97762708532431	5.21791975897286	5.1860487313823	4.50391776734455	5.36321201830633	7.80965561404378	5.17722781695543	4.78762447126284	4.72268540172111	4.63663474921375	5.2000578484922	5.333982725016	5.17625229975264	4.83600647047883	5.21859976475499	4.98106051712928	4.93222779420195	4.91929234166105	4.96342599748924	5.13966189052292	4.70144039624043	4.95523361486247	3.81115505379252	5.0665182327365	5.02629220627888	5.06559932176681	6.6497206274048	4.53999590555565	6.77785812126856	4.92781915434948	5.31035748925523	5.07105337988468	5.09914019730556	4.59548484536569	6.77785812126856	4.85920790942103	4.85920790942103	4.89592866628141	4.86104162687088	4.8497555726241	4.66817648938467	7.15328108507331	5.44544336966007	4.83056106996558	6.71526485622357	4.38920814791369	4.90819399534665	5.35585478398786	4.44734287953492	4.74549395851409	6.22743800808839	5.00403395161436	5.22010492055664	4.37028115642943	6.72869410945665	4.88687959822056	5.19680141489554	4.8448352803165	4.2129737341625	5.1369312091196	5.26368000749997	5.19280431142772	4.94185896759352	5.17072391844405	4.99989823748501	5.13160255987229	5.21702906871928	4.69795155889142	5.32139386873794	6.83231554858689	4.83226326101978	5.11888581835527	4.4110572190268	4.78035076571516	3.71211010275283	5.25970173201101	5.25970173201101	4.59695720872946	5.16340659084467	4.95871667109791	6.86747402520874	4.95871667109791	4.98124259999501	5.18566142950783	5.18566142950783	4.71191537691047	4.85850914581169	4.66502275543459	4.38943280620715	5.39057906958542	5.26295802763333	4.92375228941254	4.92375228941254	5.23562014002206	5.37355268958877	5.37355268958877	4.66392678870919	4.29519776890605	5.2962351478321	4.42593237058464	5.17956104711131	5.41186233136041	4.90692935546564	4.91780036754316	4.75346818935702	4.84974289759916	5.07419647654048	4.69048152223998	5.26501804089331	5.93735832247186	5.26501804089331	5.02215689478321	5.00883307933438	5.00883307933438	4.26743232736476	4.68240497322868	4.87950815760113	4.74319169078461	4.06000690441812	4.92399917450579	4.80844332199919	6.73121476656774	5.35372030781051	5.35372030781051	5.29612202409084	4.93660719812455	5.11710377188121	5.15797410264134	4.66559505705377	4.80690322353675	4.80690322353675	4.64660158590515	4.52678675165872	6.87788583059032	4.86911964215244	4.64469367712198
"2022MCF0011_n_11_01"	9.26844053735281	6.76806152895136	5.41354841903502	5.24528080050887	5.34912517667131	5.00015207545882	5.00015207545882	5.1931723422324	5.05430872121912	4.51822383062329	5.22569113732431	5.22569113732431	5.06087850213153	5.31053796025455	4.35698625571016	4.90924848764402	4.39532853412713	3.85926612246285	4.86987249561626	4.94160601082872	6.73637395615003	5.20305045354469	4.65159390125406	5.09085771411877	4.87714152007613	5.08553593632129	4.68407541938579	4.68407541938579	7.06729936655492	4.89427426005036	5.27125502148265	5.31098108201823	5.0615780312302	6.45592049262132	5.31143197301596	5.10137080063187	4.86461116046185	5.27893744711806	5.3033932994264	4.90919584455483	4.78894709902782	4.99098339700074	4.55724655507738	5.30620004205961	5.12751476936094	5.41525628366329	5.21724323283998	5.39399008212354	5.29186325077422	5.04368633924926	5.20792600225692	6.8337680898364	5.08040851631836	5.16630531277673	5.35119589916372	4.68759909473452	5.00280584017131	5.16713979226318	4.01543635845113	5.26692090867465	5.10283410727972	4.33729620692001	5.36288332540843	4.05962471762981	5.08420990846436	5.16404497735144	5.16404497735144	4.75797127196477	5.22188676044601	5.36003710785275	5.22409895626807	5.20567646045179	5.23009755076736	5.34616211193358	5.14748333994149	3.88230051651436	5.28848506706637	4.68623823107921	5.24715805333262	4.52466819434939	4.33589379496878	4.52317013974722	5.13220174962941	4.58406356413857	5.43441268113084	5.21900199381269	5.4323902021213	5.20311437543626	6.72034775740199	5.22364439679381	4.81580515953989	4.29028130874296	5.14436944849511	4.83066101400286	6.8437800361847	5.33888697659351	4.85116709300523	4.8863664979443	5.00964463163337	5.24672948872733	5.20681989513523	6.27044826960428	5.15813842762366	3.85620581306193	5.32623081349029	4.4299721662298	7.05355664695353	5.12865656560631	5.31037932181907	7.06599242880316	5.18844357902361	5.33865711083505	4.93947382948002	5.37558472172886	5.12767111326348	4.91282801506186	6.83946774975913	4.85321231002067	5.02296433874649	4.9713055831117	5.23071957696987	5.15038256412323	5.16907802077723	5.10860087995916	4.37675286233371	5.2211057447894	4.81974550904745	4.73763465531108	5.12537953876672	4.73455425742087	4.40444684033956	5.06985686818027	5.27357719532854	5.27357719532854	5.02912149868939	5.31258475003685	6.49977876020285	4.20687266590931	3.74184916993778	4.91523070943875	8.17537991248116	5.24282878323859	4.9379041132359	4.9379041132359	6.95171239050208	3.99978399587993	5.2360840741128	4.7352602785213	5.0895674733898	5.24553408540673	6.89059037225072	5.29083978989623	5.226941293473	4.44243885785164	5.10748420346066	4.92021695092374	6.73687412762604	5.33798779840548	5.12823309505592	4.41890516504323	5.00629697380279	6.89264875568815	5.31189012785138	5.22652704742128	5.11199964380811	5.23211091038874	6.89264875568815	5.36499773669347	5.1447813403351	4.99804498326939	5.30774932544864	5.20483040378043	6.5456747546665	4.89924152259053	5.10089907927651	4.70485592563051	5.20843384598155	5.15450540497753	5.50139908892166	4.94492050418391	4.76015212509011	4.76015212509011	5.11120097763731	5.290023998412	5.30318745030998	4.22638523233194	5.24553408540673	5.07328551108405	6.90307326654967	4.98164499457005	5.17677394588408	4.15980569285068	4.97973764310341	3.93127430337396	7.97189373709635	5.19575054126391	5.12453939441626	5.22055145918489	5.36548428232746	5.06080231412944	5.06080231412944	5.01189819193125	5.31893447264041	4.98372703626717	5.22387951807121	5.41111339356753	5.23564853040335	4.67364703949945	6.43803184254816	3.81325832789843	5.28003752398183	4.88780549274096	4.67454284640101	5.18426304527261	5.39467422528683	4.96163667934041	5.0760422081823	6.46505974424812	4.71318281281279	4.87345643637281	4.3690639987284	4.23125361795971	5.17850630082098	5.21965777069087	5.24282564735129	5.07515657421841	3.75308818257474	5.14038428196071	4.05282283093946	6.63325734756337	5.39920765414787	5.12952972108704	4.93058067463634	5.11368835294557	8.05301208667273	6.55544309146531	4.6177837382406	5.2635878462065	5.06510324526013	4.01923370780087	5.30606878381116	5.15347445713003	7.10072845788449	5.09725999321538	5.0725409744562	5.24968557746736	4.96571589436064	5.22599076204692	6.77806650018698	4.67207271451429	5.30776596922256	4.26130428280541	4.77835579464682	4.77835579464682	6.191682587617	5.28285497296867	4.99192631446006	4.9744478254293	5.19893348321921	5.00534370146515	4.96232274796041	5.04018705973274	4.71801973049953	5.07245235520313	4.41632076623203	6.08745722587015	4.41632076623203	4.62986577256174	4.61772561130985	5.23731097762978	4.70155389296428	5.02630573512785	4.76242568415054	5.09411351026505	4.61111194597517	4.94991309179501	5.32277495516849	4.92087179295736	4.80436683421785	4.32265667904498	7.38383116450081	4.12519137809153	5.27145167430371	5.24429275561668	5.14498487651127	5.14498487651127	3.98368218119602	4.65646731909063	5.24394181355393	5.20561241144451	4.72150351295338	4.72150351295338	5.26625909096183	4.91383928741929	5.16456302338235	5.16456302338235	4.16870602060911	5.22734873605912	5.22048586531831	6.7701990902746	5.02461352930737	5.24813587870738	4.81410937244142	4.58531977661159	5.17678598799879	5.10090988164356	5.13463066980279	4.98722854222686	5.02444546363324	3.82567325324541	3.78824992971551	5.04510957744034	6.92799792468585	4.73612255744484	4.83812927745585	4.7091887136739	4.70800803248683	3.8553855088723	6.92799792468585	5.18151226433568	5.06755166304151	5.24649408986235	5.243198185227	4.21186936979366	4.34640330293913	5.37162259310602	3.7596972393889	4.81291154830368	5.31946311106305	5.13919268942603	5.15327002594462	5.1623349703409	4.92101123335894	8.10844370908588	4.89585016805525	5.19571649864339	4.19230345865868	4.19230345865868	5.00394453426314	6.45712778853175	5.09081124529286	4.42696523894093	5.15369147548924	5.02665725035891	4.97325311489207	5.1480232459711	5.0829105360473	5.21587202866869	5.01235074744164	5.01235074744164	4.18952561616682	3.76585180586929	5.03847219172695	5.14736830766983	5.36601503492029	5.01983652200048	4.92607241074743	6.90058185658271	5.18151226433568	4.63102107937663	4.9513407884284	4.72759866045893	6.49293275380769	5.10953446765825	5.067542359919	4.73031582442334	4.68051568603254	4.87240773560294	4.52765926424257	4.52765926424257	5.1623349703409	5.00496865644986	5.28646473294053	4.33719641083891	4.83438418020538	5.19286086005798	4.96101452982534	5.32440804271728	4.00024645297804	6.1869784234938	5.23862455821176	4.68824814216852	5.12677760375499	5.13084520735931	5.08490240318878	4.61567156153524	5.14355065668704	6.29393844259891	4.99232852316214	4.78152744678257	4.70456969300897	5.10190407600359	5.17654377146001	4.86478951575228	5.28060414548145	3.94192466732661	4.55154596901053	4.4918450254166	5.18730483805994	5.20064771454361	4.98212490856008	5.08870466126995	5.00310364620159	4.77800342699924	4.3217755786099	6.97466221158602	3.94856707580401	5.23219999391491	4.99364908372442	3.74041023834676	5.17296972067485	6.949190176775	4.89985586021615	5.20484526301387	5.30136530026645	5.22823079778023	5.15932454582663	5.00712453566519	4.42553112075924	5.0192918969266	4.0794969646847	4.93114917234688	4.93114917234688	5.14429601284129	5.14429601284129	5.11728423876454	5.01502524166078	5.08337138573812	5.08337138573812	7.89609520874719	6.82469061458165	5.24313529544124	4.42437689978901	5.24644186547159	5.08256777196423	4.90978688620612	4.18641276900353	5.17572182194857	4.6991611048413	5.09677661304329	5.07180815513926	4.35103105513724	4.81065156872718	4.24887092618051	5.2762444035336	6.80256414604151	5.15592423341942	5.24195430771987	5.12616870658635	4.52465449848549	5.10335306707827	6.98401149491167	5.10474083587285	4.9079603886408	3.86560471859587	5.00147930351982	4.83773544431733	4.42605071650875	6.86990141340979	4.96773476106164	5.02586789026657	4.86708733807733	4.97892493870011	4.9907528293267	5.14903539742241	6.89853500874034	5.02279140137017	4.4295647878669	5.14429601284129	4.39267912906154	4.85567429682985	5.14214227627981	5.32450892897303	3.7014523724791	5.16853317788048	5.00872883287955	4.69464973183853	5.3042591226774	4.17902177049801	4.0747719147703	5.31515394670112	6.94245506322314	5.25759812336301	5.20762219781859	5.32554676582089	5.20702002160828	5.02210279805275	6.17927967012813	4.96392524805098	5.23669663066247	6.85991867395658	5.13875858393044	5.28071441502102	5.26614372409159	6.85991867395658	5.12168762810915	5.12168762810915	5.17885025086631	4.83466137557069	6.59816919591921	4.9777960047384	4.62564727251061	7.09248940024995	4.79056088825675	5.04080357948224	5.19095825877885	5.2347987328038	8.10877082378339	6.97705879218451	5.02522457002079	4.93520094640631	6.79577519213354	4.17223818290399	5.05737948870345	5.24816811217265	5.24816811217265	5.25664301564776	4.95726846647264	4.95527310395838	4.94634499414643	5.06846979045242	4.78862360552326	5.13830618703725	4.9176949153221	4.89541134198131	5.27510147739597	5.35184884137391	6.72115892822056	3.9559729064867	5.1389016618626	4.69378363524758	5.28421884775543	5.14303965337256	5.14303965337256	5.16653788099372	5.18963237634427	5.18963237634427	3.92685650300669	5.03042173809182	5.1971829729118	4.75984685139587	4.03075821619384	5.1166600839442	5.1166600839442	5.03921707414219	4.50500807859774	4.85778516570568	4.39357031527962	5.27222559945959	5.17440033733717	5.2708519223739	4.83723870264113	5.06059388613777	5.07391799891576	4.16307076799841	4.87003347120291	5.16288397834217	5.22645329460635	4.15866616463766	5.3452648431067	5.19174330023549	5.11761569813471	4.9513407884284	5.0486001181488	5.18004848525382	6.29481639636174	4.72970003435597	4.84606767120864	6.83619966636769	4.38821916633528	5.2891566300308	4.84481666788969	4.98423114329978	4.99182003644007	6.7572462313468	4.76444204094063	4.8723643644925	4.05503243561984	5.23390809732917	5.16730467945894	5.22996937136852	4.75567384182653	5.00472389298388	5.17726340733947	6.81230501276942	5.0013960486833	4.77997461628341	4.90978688620612	4.71357957651628	4.33589379496878	4.66035520938668	4.69596761934703	8.16398943606954	5.07725933590206	4.89686520383895	4.05864402125038	4.06049859057254	4.95127858390224	4.40495017775749	5.03042173809182	4.80955429332698	4.80095824258564	5.20451294582787	5.20654686497627	4.42456033957126	6.84492866483856	5.26140256159515	4.61335286685159	3.91250906344562	3.89293847904633	5.08579170784516	5.26393273237525	4.69575287647056	5.12785792300972	3.82029708572673	6.90172825286615	5.10836115479225	5.00200374659962	6.86106574429099	4.97001573420391	4.66664135704179	5.30756104842869	4.0728458329833	6.75556835972227	4.98774251297128	4.8514739466282	4.52326759347181	6.39555398220427	4.41626571725512	4.89528350689502	4.46228865903674	4.53230729584062	4.8929506249634	4.07510993256562	8.17276933276389	6.92331542269264	4.85205773574171	4.85205773574171	5.04889971670919	5.04889971670919	4.64728974926602	5.07640549634626	5.07640549634626	4.85316383061151	5.15170654219648	5.10538116890681	5.17217949554047	6.31781783115759	5.17713625097637	4.88537293479752	4.96321176055057	5.16090206769646	5.25955958570664	4.41401647560073	4.75282399183643	5.13323827383497	4.09038482372013	5.25953787183076	5.05423711916862	5.05423711916862	5.05506143504523	6.80038354484021	4.28364095497626	4.84805993995835	5.23854194492749	4.8026817836258	5.16511419194408	4.80514108915699	4.53291206943246	4.66321744139087	7.04861656608509	4.82717900393464	5.17903432502065	5.07877007353326	5.24572178084052	4.72219862256538	4.42752940476665	5.04100415858155	5.24600994802404	4.90063166757812	4.80307225572447	5.23291325815047	5.02981320026114	4.95596860559066	4.86617340343878	5.32151033430801	4.61669239533328	4.85225719094226	6.8372530753594	4.94616407565142	5.20947041744785	5.24687721502258	4.74866900220897	6.89000615835682	5.15485791377735	5.10780396209461	5.10521608999141	4.92476182725208	5.09399294274743	5.01910238448917	5.12064593817039	5.02150308339685	6.71170074266559	4.82041472218365	5.07325892989174	5.31640819708805	5.09620454808639	4.99100926724656	6.8966122319609	5.19650524671575	5.19650524671575	5.08982198870155	4.4721090514671	4.90887080616456	5.06502086568604	5.25305450634091	5.2656103831001	3.96594389692606	4.71155913421506	4.9332128589066	5.14290513298849	5.20418005635661	6.64344766084948	4.35706217569081	5.09111876175114	5.22235935848525	5.22235935848525	5.22235935848525	5.26714349200544	4.80096669933298	4.56638666757419	4.71681049026445	4.95212339687418	5.10932591179352	5.05724581158337	7.90580850779539	6.46235388916079	4.79648851070843	5.16775562537738	5.09499033603021	4.24405718392789	5.28424667807205	4.96118352650166	4.58163256646331	5.26399547779226	4.93901450546102	4.85747643715448	5.28078892141636	6.99508443305849	5.13511873368599	5.30725057570344	4.9777960047384	5.00641476337755	4.65685895086152	6.17002782622264	4.86538445677015	4.06916192407621	5.18819247170404	5.00121959326188	4.86218994594034	4.0814558617348	4.81145338685741	5.01679267097829	5.16007584657286	5.18111235250948	4.60867020739221	4.87680878752609	6.76911038774968	4.52991522428776	4.36857119500205	6.86149786173796	5.16393618481168	5.0372871567088	5.06564928440161	5.20036978977508	6.86149786173796	5.06270872219251	5.07998388751784	5.00116140465659	5.00116140465659	8.00377319858996	4.96547295281039	4.85016089697259	5.10614870505246	5.21375569049558	4.28493811067917	4.98100471916991	4.62445440383226	4.26919230301159	4.51852949918601	5.02283827416815	5.23582504297137	5.16831316684437	5.01459955678415	5.073379604911	4.93689867789305	4.11061236203736	4.95920119831844	7.04616061315082	4.65490638847585	4.77169818239669	5.18249366972079	7.04616061315082	5.09772997859151	5.18800431448479	5.19680628571602	4.97869611346467	5.2172471531204	5.17932608149729	4.21216644362252	4.41401647560073	4.70396515662379	4.86433099899998	4.67642182210751	4.73651692994098	5.00280584017131	4.9532648300325	4.80574186766368	4.12519137809153	5.21418902458267	3.64166396565011	5.05844431075488	4.28711366498037	4.62707723184111	6.86448640691323	4.7790481845323	4.63197845299608	4.39752741434843	4.39752741434843	6.86448640691323	3.88043036402822	4.66515757643379	4.85992591197459	4.85992591197459	5.01800807176179	3.97167627721497	6.51470987573693	4.99303217120951	5.08593499294327	4.89751363089089	4.94592651032043	4.80089906560834	4.93665337762318	4.71737230041568	4.82019903268597	5.04060635989039	4.77400698249774	5.15643334916931	5.22127081873368	4.8571168409599	4.9394907115447	5.160587422392	5.160587422392	6.87388179596515	5.07664750189941	4.9107136129913	7.68155229794772	6.65474844866369	4.88958900689811	4.98479564264963	4.60841812195392	4.86895417281932	4.87261961899298	4.87795198723013	5.1014998247369	4.9192573827227	4.8909282098789	4.72626995958554	5.1415038674454	5.1415038674454	6.59384561900745	4.281851975248	4.93363630414903	6.88762542809216	4.78484212016903	5.03858489326275	4.18381415442676	5.12296118618995	4.99825689677489	6.82227229989204	5.00323856901308	4.8579217853588	4.26411069938422	5.06470994133505	4.96509439477744	5.31299434074064	5.04455345299554	5.07625034306303	4.97809833923137	5.02954185239921	4.89576997533817	4.81974550904745	4.33583636269405	4.81642520968995	6.7572148833879	5.04972042820938	5.07640677735043	4.76297235680839	8.99127171099743	8.20895314090693	4.64516711282243	5.20440796065799	4.76728180428169	5.08006009099525	5.22497456765363	4.98062189151659	4.75046291134649	5.04538376089278	3.80442401726551	5.16846156700388	5.14511644939922	5.14511644939922	4.99406351439937	5.14888859169005	3.8468622545746	5.10439740077563	5.22427504820411	6.98193347957831	5.08737527793803	5.04866337433063	4.60769723739761	4.75439497513413	4.99142321273601	6.06534599208199	4.63283839609688	4.96354922604168	4.27521088818934	4.5852761115091	5.07133696630295	4.73956842858341	4.76462438358856	4.93774667725447	5.23546931545597	4.93174690680067	4.91982715941991	4.25311621228596	4.94355150851909	5.05326991936891	5.23094260849193	5.02089535845468	3.75650955373782	4.4987892806692	5.03323070005268	5.13994582132079	5.22445346961912	5.085361183349	4.64413160201354	4.43349913932944	4.41409877353096	5.08232291928597	4.74458716015609	4.32608718791017	5.22925140114754	5.08121883162508	6.77667540414193	4.92605117268534	5.16312885924156	4.94816716992357	4.92175021550974	4.85356417998388	5.03572745125803	5.03193996056294	4.44812716866857	4.39740964487594	4.75381243677204	4.49636838717916	4.51573712747694	5.19870361581716	4.83366600449252	4.7834769510412	4.99290199698924	4.99283418953158	5.14784027268736	4.987956889885	4.69508723745062	5.04862237113604	4.60936017726107	4.29431656520575	5.19548067818845	3.76453419225506	4.90503365270259	5.0788350608177	5.04738542468592	3.91139992162502	4.75848821789414	4.96021038004217	6.83221930888844	4.9176949153221	4.62065886702841	5.07288554124655	6.51829247074744	5.08394958478346	4.91295689625378	5.21495607589541	5.16327763698884	4.75325486189286	4.97024901610127	4.92290199135425	4.83220042579521	4.96792309696783	6.79787785741757	4.91257066387482	4.60247824627299	5.01602369807343	4.78665494071615	4.88726878677232	4.68798113707547	7.0158408954214	4.78094400166649	5.06761717701561	4.6221402537012	4.89237725238032	3.82526480785154	4.14538032025781	4.45276328976136	5.10465997936966	5.10465997936966	5.19610755307224	4.80004991127961	4.3478919378697	4.24783928277884	4.78399261244353	6.87402040301548	5.24781332796924	4.94246700582014	5.12099033705106	5.07078284843821	6.57026910351387	5.12692436598032	4.55161806120323	5.10430138783969	5.04591035476875	5.0638059275746	6.08994904498915	5.11455131033903	4.84832756882236	4.84832756882236	5.16201064208155	5.12479244039462	4.95777880553978	4.86508774742531	4.63958265622144	5.04373233572715	4.03667776551086	4.9676089332207	5.15204234813615	5.06142082947759	5.06142082947759	5.11802832551761	4.78812265796801	5.14528188501077	4.51173631484453	5.10985678787568	4.97479630739787	4.17454826171016	5.05510322421995	4.92905064453936	6.12319907018004	4.82515368789234	5.05287828369188	4.14201717786574	4.62809839861159	4.93609137764403	5.00529935774867	4.67103782457692	6.93401384167161	5.18003457193327	4.14940032071765	4.0849306920118	4.60497729850404	4.99023338631182	4.87712605643861	5.05102809604851	4.46135505580022	5.00621228966467	4.93537528947644	4.93760634252689	4.73579061292086	4.40477485016892	5.05797470346154	6.11041959750475	4.08965230107999	5.0020611468735	4.99491697916474	5.20500321682664	4.31744711476946	3.975208967976	6.48062735922054	4.00839438579695	4.97844468600088	4.29086702622233	5.06356437444404	8.13840810270036	4.25598101899318	4.87428689617216	4.99090718853614	5.20463927474523	4.64101269709153	5.13401291195198	6.66955625721986	5.06230750160528	5.08003213003392	4.93731328114463	5.07993321072345	5.21377081478227	4.90071898607697	4.80661999348272	4.6779279182156	4.57998984162979	6.86572806996729	4.26919230301159	5.21572435497714	4.45058051547118	4.92455252311547	4.97883867018356	6.42464685350233	4.35697439705523	4.90585490431402	4.36654289055863	4.5291323180262	4.9870967687491	4.75302124020867	4.75302124020867	6.78788883646573	4.96901826521853	7.80650944306923	4.89033420326498	5.14712646674007	5.22884247817091	6.26113725028298	4.8045379358734	5.14498487651127	6.26113725028298	4.26411069938422	5.01090571280989	6.75175325541162	3.99112294212855	4.51192534587175	4.51192534587175	4.96289984242035	5.12611456624929	3.83533258943265	4.8989005846291	4.66260507194647	5.06455533291265	4.97072342783168	4.68278594536403	4.10945164587544	5.41028590359033	5.0155447564705	4.34846349314387	4.93489310928394	4.31967378358251	4.48734029060277	4.48734029060277	6.32192771206541	4.43521877419011	4.4308334685628	5.94106857711301	6.83486267786055	4.54418270057716	4.26411069938422	4.82358273934862	4.88236874007997	4.99478286759004	5.16191602050261	4.83147067407868	4.56317339008227	4.70923803847963	6.42138549766198	5.00267243555087	3.97464577130548	6.42138549766198	5.11149830717189	4.98768860692609	4.40741669892716	4.76128622590505	4.91263810606495	4.86734983468964	4.78652184834072	6.67069270394539	4.68972945033742	4.90496041810255	4.91259412495464	4.94480512755021	3.97979480595243	5.11501831614644	5.00496865644986	4.63124157603526	4.97187239892081	5.12748246382421	4.62909449102723	3.91902351916553	4.54739000690678	8.17487154584284	4.4667634124544	4.64524339417615	4.82089501113825	6.296334943676	4.11203191214161	4.97626777959535	4.95223842347115	4.95268110786614	4.94688800735572	4.31060366343586	6.48539472184175	4.94475261004666	4.85164954551411	4.66871287399288	4.7327590516096	5.00509058921702	4.71350752132423	5.02850617928085	4.72515541822956	5.04609337749275	4.82024996497373	4.75175093384991	4.55244855975064	3.80234530529802	4.60558223475452	5.10065273655893	4.7402881846232	4.91641779279264	4.74420634924418	4.62232166635556	4.63890712709349	4.90326207172309	4.93710582875833	4.93710582875833	5.15236293050194	4.6943501938357	4.92245153795653	4.66602707596278	5.05357651683222	4.95001274004641	4.97913611657659	5.06895648685848	4.77540422056591	5.04179513699097	3.89364131571935	3.81386586521119	6.26751190125685	4.83001862514788	4.94862218740853	4.37213309427383	4.97459086946983	4.94678445241084	4.8286756282136	4.90490708412224	6.94254198258046	4.8899130486427	4.71092396254084	3.94297570715644	4.7951489189993	4.65215193959519	4.92985226333302	5.06414441202395	5.01948450288979	4.21748174141407	4.99748004938762	4.99023464846841	4.89955065823554	8.39649074393429	6.73602332566528	4.72342826636772	4.71339502812667	4.82391859241204	4.77059970263286	4.77059970263286	5.07857382217759	5.01300408189747	5.07507373507408	4.81359540423726	4.46117216679586	4.94436378548206	4.62191481747699	5.06976429950006	5.06976429950006	4.93257000686083	4.93257000686083	4.55405417833396	5.07025639000134	4.74236675438102	4.86368539581736	6.80191680599788	5.14598330433302	4.85648721576957	4.67088367367026	6.76445537191495	5.12545181693379	5.07477936062253	5.91426857854514	5.07477936062253	4.52722426563789	5.16613410420762	6.79215050890033	4.98194424039911	5.02611394919343	4.8310617595047	4.8310617595047	4.83450613416538	4.9585691102041	3.95933290960275	6.75333887302329	4.71407329937995	4.99585138144313	4.81028442128587	4.29064911357027	4.7127449222044	5.13444490083066	8.1393292275411	3.98233314707607	4.81304192619275	5.1154240018876	4.546392132147	6.59049577659805	4.43506834359909	4.47501506369177	5.11882786899319	5.00886646334882	4.77583974707932	4.8541704625728	4.65646731909063	4.85777510876902	4.79142978927492	4.67021118144201	4.77893173295401	4.25346159589756	5.08503845724592	6.80728929508488	4.71471479555821	4.58772719464833	4.1727044298462	5.05781806593809	3.86144970376481	4.69652227379356	4.92139847584984	4.91203444614237	4.7535362700655	4.56174408652721	4.61425343081105	4.95587648734468	4.94728727760871	4.83450733335633	4.73147147654542	4.32167596820022	4.8450298223181	5.10598930859712	4.75814378084134	5.02608231411207	4.96068556332887	4.72704439059611	3.990375058651	4.34729233956362	4.72973987795718	3.84731813877935	5.66978448925308	5.00143193120363	4.47653954129692	4.27361325172089	4.65675107755228	4.93404129979974	5.99596893407474	4.90248511039175	4.81615270323552	4.81305321442705	6.69018230407769	4.88706966083582	4.98004263680575	4.42854143672793	4.48075423657501	6.69018230407769	5.08357891744998	4.83968304618997	4.83100664688133	4.79877328517936	6.60735702138264	4.33483086823511	4.90549483646659	6.6449098127804	4.58653549227472	4.72092075372723	4.77957641001228	4.65835772187162	4.78723410829321	4.76764408324826	4.65032157393423	4.91631767556966	4.99758344567467	4.37484136943798	4.93638373617039	4.64478611503329	5.17772459498396	4.64368319684462	4.72346699523364	6.51039749687448	4.66009080333052	5.00560295404548	4.64249713304925	5.12128345239493	6.33066855599545	4.5764555683422	4.93538761718595	5.89798681319306	4.93538761718595	4.98631457282344	4.80543851489086	4.24886731084469	4.80164170814983	5.02812780933946	4.8767103454736	4.10069399505397	4.87247240105347	5.08525522336455	4.66149878357304	4.57964852294445	4.40494500929874	5.05183688079992	4.93983607081711	4.40500432082785	6.58265589440593	4.60228983557197	4.48954396163912	4.85009410795944	4.73794825673073	4.7952950216692	4.46213772781149	4.94468046353863	5.06575665983998	4.9039962109014	7.81848949001894	4.4611974213842	4.53819236178612	4.53158058293213	4.49064101424191	4.630771537615	4.68032450196051	6.25164364751386	4.63855569952662	4.74357140124399	4.25983319543386	4.51761618595935	6.48646782643227	4.80771839292829	4.52432882513479	4.52432882513479	4.99887117455651	4.61226350904198	4.23080966281994	4.90777652514199	4.83060283556347	3.92932471641061	6.37095806170461	5.07358309511583	5.07358309511583	4.0070002154399	4.60263120687344	4.74538843075805	5.92887498592195	4.83304065099184	3.86077944741051	4.44590999519147	4.89217323488811	4.75455756829498	4.75455756829498	6.2921419663213	4.47771234140134	4.92024299295777	4.91508080211286	4.87279093281511	4.58584959489278	6.30323797129738	5.11078901313481	4.28342908427255	4.71525128689537	4.34181476066902	4.59244587037938	4.4945085183641	6.41959141088674	4.53539854986463	4.71823062446528	4.84661373288848	4.84661373288848	4.09876758036054	4.92295058433183	6.38792417272362	3.7795253845047	4.56305259279658	4.90435959615099	5.0722737787406	6.88434091986501	4.23073297457072	3.83488645481675	4.90706025250676	4.92905598559333	4.98309645838937	4.62075188201755	6.06678850114915	4.96724270121712	4.75831801548258	3.93942283917526	3.74809172952166	5.05781806593809	4.80981750951215	4.93067917022872	4.78363028821609	4.81949389634173	4.6480775841302	4.62135774497769	4.8342300128407	4.77299117047772	4.54695120763257	4.51282966449756	4.7519705469279	4.83745838910429	4.0375918991691	4.93074427731312	4.94961453695834	4.20698661050191	6.82804798849906	4.81770768648663	5.12835697917253	7.96765492318193	6.82804798849906	5.11950333329616	4.02840182812905	4.97333009435825	4.84314716722727	5.09049492224725	4.87661562694074	4.95811238501638	4.67555359862569	4.82968103000626	4.49880601572929	4.02458724953001	4.77450317457955	4.98877641734582	4.75596208752964	4.6065442644307	5.24299911157198	5.03788448525844	4.04181802538558	5.04196666212464	5.4548668909802	4.31500236392683	4.96925612116587	4.4920581782583	5.00641814313074	4.9445474982491	4.96716402252351	6.46635497982344	6.85982299503474	4.4709895008627	4.27170677084601	5.13059868484366	4.40691234192953	4.62561252153309	4.62244279992366	3.8281708030786	4.87638906808947	4.50706292902842	4.54391605389918	4.0641759941512	4.90512086278985	4.0667622790209	4.88309143102016	4.93557044326711	4.90885795895083	7.7908415094277	6.71860827448856	4.62515979947134	4.87940084883843	5.03209535196992	3.81158584741446	4.96151235803565	4.92408224865137	6.39537519384214	4.17226150461638	4.46530698547486	6.28338308210634	4.5119994230301	3.75785459534526	4.94347188164882	4.52726048910974	4.73406504776631	4.75664052068579	4.58405529425016	4.7825475828012	4.13617334657144	4.92252512976258	4.94854516489914	6.75947868524814	4.92798353361084	5.04305641916761	5.04305641916761	4.52355770260751	5.08493083558706	4.95062398513016	4.70329481315943	5.09909888218832	5.05457661671705	3.96270091205695	4.26234238265971	4.57296667894362	4.77870811648753	4.94312722044467	4.26562101886301	4.73614100628045	4.68597572992535	4.5859262779843	4.33059410327419	4.91899425147813	4.91899425147813	4.9063568993071	7.7723667253216	6.55923165917951	4.70837134864205	4.71911900136307	4.19079751209422	6.09617447250107	4.95045845738896	4.88343883693844	4.74805749631654	4.66261685862426	4.0039189700934	4.4344288123703	4.2993869526025	5.0118464673543	4.52655629155634	4.84423534737791	4.94073613601719	5.04698168627643	4.94071425152068	6.85279647738452	4.94071425152068	4.49018777303284	4.30883109326422	3.84972305539708	4.74625819021766	4.03893579203072	4.83485545780503	4.91903386141678	4.67128170734421	4.79602310165477	4.65175884034853	4.82553927984089	4.79972477954721	4.67934801387929	4.96151235803565	4.45731472048609	4.92510773252722	4.64540103291054	4.64926523475235	4.07394833980581	4.62749242177695	4.45714293844061	4.5713311834381	6.54668052737749	4.32518181815257	4.88766467331678	4.78573436187796	4.62874417851785	6.73049894172956	4.73031224296231	4.77334081965914	4.9264115839426	4.85355224094484	4.05927161977778	6.70652368109124	4.3467415404977	4.29731830115524	4.88326164020551	5.02018374755846	4.64842729857568	4.66443210205473	4.28472912067263	4.63781121546392	4.28452590587601	4.90195674723318	4.90195674723318	4.36349522151765	4.97712964030436	4.81495305020573	4.5216723294857	7.93921751952576	6.45166846389388	3.9351720897623	4.55423853212894	4.8662135600117	4.52292530063	4.46988312029896	4.82014021833194	5.02510253425984	4.73252766208522	6.64532217632263	4.83186300901991	4.95510129716474	6.31331608949008	4.6042516188808	4.36647120569007	4.90132248139352	4.83792524039617	3.91250586543021	4.85100980012038	4.5975135155624	6.6166695030386	4.62069774280463	4.79164994333581	4.03589267223462	6.71055399627202	4.90638679132135	4.91744989907387	4.88564563336678	5.03617859719675	6.63435725448721	4.879117184478	4.75214575162713	4.6262357722547	4.68889145978558	6.17694953233978	4.61052423276773	4.7445756633723	4.74654649925616	4.19500609293541	4.76047229972253	4.84881468029847	4.96566558389515	4.82851177492743	4.97891575744901	4.87231411954755	3.80527815181032	4.10793963710039	6.0238395572622	4.81903532766765	4.24204192859838	4.83061048344831	4.777761963743	4.48828685660939	6.62251612380937	4.95650326213298	3.96584268782306	3.96584268782306	3.87090310187557	6.71201100439756	5.02950395996724	4.89605298373982	4.88677810239204	4.94579427429456	4.70154475753703	4.70154475753703	4.70154475753703	4.68434138374879	6.38673347065121	4.99260200085744	4.83294085973327	3.82590008673699	4.2599837024751	4.35682410331117	4.56850740543858	7.9738949501213	6.73633733371132	4.81203282351406	4.79463064534451	4.94289397738936	4.70773271036469	4.98603519698361	4.93218045792533	4.17203592163439	4.20791092382342	4.95217225852918	4.97476173195048	4.51301650274795	6.68683504270825	4.57662495037878	4.93397554911676	4.93397554911676	6.6564163112634	4.81174507633196	4.99725823472617	4.72431432418298	4.95981659310996	4.53588059107743	4.49591631362609	4.79347717666611	4.91435693022521	4.37487939063132	3.85218298429784	5.00315650230104	5.00315650230104	4.54154924302066	4.87070587005765	4.63330453857697	4.95928829189147	4.88888235937559	7.99876465533176	6.61771195657831	4.90673081125478	4.83156813614464	6.61771195657831	4.70219878299571	4.92049998676068	4.99600786729888	6.58637494115075	4.78949105889005	4.78633180285925	4.76472537936525	3.87476387706352	4.74857622951435	4.51806633504829	4.80278983478794	5.06499186113547	5.72268406453022	4.59716843589629	4.12237842934754	4.39774861009989	4.80223016310105	5.72268406453022	3.73034398019646	4.70528219188812	4.77372217641403	4.74639096577647	3.73352724686833	4.88976536983945	3.78537721744248	4.61784579269532	4.75520866960392	4.76823438705767	6.78455962319707	4.71049095237252	4.34689604377912	4.28539475997119	4.82778013275235	4.85431940243752	3.70707624147023	6.68525720382518	4.51251481473374	4.79269514780231	4.63839229632818	4.39091801745582	4.82314781306871	5.46365460753737	4.97362389594005	4.82744661065403	4.80412363675098	4.44832911078831	4.00438445670932	5.00797188352699	4.85753297893162	4.85753297893162	5.05737771955102	4.5854630577719	4.5854630577719	6.52295761463881	4.13656118512461	4.60333705384146	4.46583537623013	5.01889226098414	4.82568457128982	4.94905624608768	4.601014923454	4.35923034570349	4.82053960438155	4.43059517267155	4.69866220129285	4.39062720977904	4.40562454213621	4.92228180829168	6.55022718070308	4.91688852294399	4.21147908279814	4.8075377676331	4.23418128575875	4.66766519266255	4.62126471704943	4.46777733869587	6.70140791096263	3.67194174314954	4.80712588694642	4.66694343459472	4.75739667385652	4.29672859175039	4.807617306564	4.95652992708671	4.78826687995434	4.78503296477046	6.71045608478169	3.75368517494893	4.53716028538267	4.86318160160996	6.0361630348046	4.70624220925908	3.78203254925749	4.20244847838638	4.63949861288803	4.66462105362054	4.89987495177473	6.0361630348046	4.81452611723631	6.41111168182979	4.89352800907302	4.51705921862369	4.96654222627853	4.62905549203315	5.0033099669647	4.98143147734389	4.86230577300526	4.71187739051986	4.53859171392992	4.73732731769795	4.21497383808763	6.43731013837153	4.53240584368355	4.75089683357504	4.58712032493323	4.74472946973344	6.78753632341245	4.89042227322266	4.5674944126559	7.95575467402456	6.33757227536786	4.84808567322223	4.04006954347432	4.80339181531518	4.74551946355882	4.57530763084954	4.73089441596115	4.79011897067684	6.40108267430539	4.81058951027206	3.99521001214393	4.80974961661636	4.16452239415854	4.75403813525425	4.16999322933488	4.71053925761803	4.57482958385966	4.84235058722536	4.65751570844182	4.18118800930518	4.19594195671694	6.65680874630335	4.82990906513581	4.84183199259768	4.65669282230145	4.67387880833059	6.72187431165269	4.53075677515475	4.3619232181582	4.80925280160433	7.73367352013051	4.47929449300715	5.02869025218798	4.45950621594898	4.44899565650978	4.67950427448127	4.64266223018575	4.02770252821804	4.43400998531012	6.87628268977635	4.36930047998244	4.69168445186766	4.85936942226885	4.21782715730425	4.33507561532711	6.87628268977635	4.20787717835181	3.84476298736565	3.89725455669372	4.4852062817181	4.89196553391021	3.93233678222324	6.76803025553137	4.61481793983019	4.75207383255084	4.79103863973964	4.5318988254234	3.79784746543937	4.97486992135236	4.67787438682149	6.47105813809402	4.75543582101322	4.0758951099266	6.5942432536144	4.56963666525068	4.33152093914425	4.58641123199188	4.58641123199188	4.87924761269394	6.43364423139636	4.86607655200744	4.84434142650929	4.85500171134858	6.81355047514012	4.95266225453441	4.37315961915871	4.75810111935202	6.32794822354063	4.93536708040154	4.90794676553442	4.76982255842624	4.470392397838	4.709480484238	4.89655397689304	4.5918563807295	4.53956932763467	4.79814753862848	4.18989109088902	4.47248704748542	4.70576729094179	3.80341347498636	4.73030900233647	6.76788442371522	4.77492073206378	4.81797458703851	4.97200424539565	4.31209542811687	4.87767269960679	4.68405773578652	4.84838736702269	4.63675330647459	4.54555305447208	4.52486194145612	4.82124293905913	4.48355644185282	6.77971443351841	4.61921637972173	4.8612125846938	4.59640561751368	7.29135372048733	6.6981566760808	4.89052529273947	4.96884579422679	4.68498875447993	4.62129504995757	4.79229328795575	4.73056533628124	3.78657768571505	4.46829778728986	4.10080675642836	4.29970703476218	6.63685746418771	4.63843497164386	4.81855003120577	5.86108329151364	4.78762247269982	4.53060209758245	4.02830476422236	4.56630873596932	5.42471120906168	4.77068822605248	4.82242585865735	4.95580592615429	4.90524027174253	5.72071350754848	4.49166937870138	4.745618278907	4.01390662461399	4.62147616017105	4.46408461250047	5.67019810868014	4.1250200291437	4.46263726417839	4.17942846561925	4.65292564253334	4.39427119519658	6.83563567009324	4.6967678592162	4.77584324105397	3.84387915349278	4.602033337532	4.75587058371762	4.59493541752949	4.80872398541803	3.96334579199759	4.51726685943475	4.5168374963629	4.52780012833998	4.73519866361133	4.32453561346483	4.65073647646385	4.19168623049056	4.21513984224969	4.05239577740768	3.92576213769331	4.5273644764181	4.49903217256627	4.12194488543376	4.11169928361801	4.15785819101507	4.26411069938422	4.02852654611827	4.74712112372304	4.59551107819047	4.54060627082385	4.64237941709438	4.60738009344669	4.87010176284665	4.53534461453983	6.81758554950617	4.32814105419413	6.74632784963916	4.69379003554913	4.74595558356591	4.71726650989545	4.70899610669153	4.36915460587649	6.70025918362126	4.58870950576618	4.88969793779735	4.8453797234955	4.8453797234955	4.68026549043265	7.86568731181173	4.92820316780477	4.94303937385951	4.75598547162715	4.56054905956781	4.49763957176607	4.00991742543431	4.78534220731476	4.23869624336177	4.78248086142184	4.76605466871681	4.0108358582515	4.86663204553911	4.94972306845457	4.82305294405958	4.05344107628768	3.67637531955421	4.52327056280927	4.17247119129044	4.70685504394465	6.47145813778572	4.7931784745808	4.71951256245095	4.7931784745808	3.81349092116375	4.94192792375846	4.94192792375846	4.14473207219938	6.49045658790524	4.37949410077678	4.7704117880782	4.56301378085299	4.36544939892004	6.56312200494038	4.75243603929116	3.94979400289187	4.66469400928408	4.32926763047783	4.61893858189232	4.9647429600762	4.09394550828411	4.37964559617408	4.86884412844839	4.10357720775794	4.72900930437046	4.55163535604206	4.23490602600611	4.41555950367922	5.67177715251352	4.89211314137969	4.76837324247482	4.82508558070716	5.67177715251352	4.19318627492692	4.51178161658155	4.51178161658155	4.66516796813774	4.33713421172911	4.33713421172911	4.74046792935221	4.70680971035955	4.04184762609925	4.34962026680879	6.48591438577969	4.8825018707204	4.73082971030329	4.55558964812546	6.48591438577969	4.52494850212412	4.39881109306851	6.53351119269763	4.92044629761753	4.79092818794926	4.24912225327728	4.64753174800274	4.69468310542836	5.17895930221143	3.76222459404415	4.23710196597813	3.62072574816602	4.80964966056806	7.87948102150739	4.46440867155893	4.36117756707982	4.63151306044624	4.69855929368188	6.60801970202581	4.72936614998817	4.76160362961271	4.63776016382598	4.8637959806856	6.44379370754292	4.31391330837419	4.81066720717715	4.51251684040452	4.29125871730354	4.33580528015545	6.6524712379218	4.75318790366352	4.80786701276787	4.6146520694212	4.87720922700703	3.79488685283228	4.52467576340218	4.75995999162114	4.75995999162114	4.4298369231746	3.77204317656137	4.24390928294847	6.59913971139153	3.7499844170154	4.74854083904954	4.63646597235377	4.75357780535321	3.96429396880104	4.58710077239954	4.43419774222988	4.35321897413824	4.86080347701038	4.89755236218697	4.73037135466457	4.37476138637656	4.1700275652119	7.80832361113023	4.2679768355115	4.23685023294352	4.64363784100096	4.78328546507141	4.78901079098592	4.69027514021939	4.05175888631756	4.29438043659229	4.57820063317015	4.37186500830482	6.80124318459845	4.52177725498753	4.77672334072098	4.4424962098567	4.21605700533168	4.09836793740444	4.07116886964185	6.63874486565674	4.15443062139099	4.18766805647148	6.48441148879771	4.62816114816811	4.55125460971102	4.48907147180852	4.8278620264765	4.37338233405781	4.41200063007773	4.7528188398279	6.4352854710181	4.13939893290729	4.6978264924632	3.8339283782401	4.66976937248355	4.87908351742143	4.3400183541365	4.63406130458785	4.74103663668619	4.81584796832944	4.6858888513103	5.97950679907817	6.40576902166468	4.49571679674305	4.40421631992258	4.70356913480664	4.43149167544603	4.78901079098592	4.51780654836365	6.63602650653886	4.80175724254269	4.85176583507729	4.61097104772846	4.77605810623817	4.3369537099531	6.34534564089532	4.76193125460656	4.48472933694079	4.73937953676864	3.75079723258552	3.84404134274113	6.61676097051423	4.76146217387188	4.62259074774002	4.43473078203761	4.29938575986728	4.55241750779376	4.53402197325462	4.73463294406801	4.65436843414289	4.65436843414289	6.71674497076763	4.58968086932742	4.68683058864861	4.7904041737655	3.72753580017357	4.23905158970014	4.38245621203582	3.74470626113844	6.60283019326454	4.79538921262718	3.73970147256441	4.41528908185279	3.77547643208459	4.65941111345408	4.03142105376118	4.30299032683301	4.73594709921639	6.4611893417937	4.78462455627214	4.610452423999	4.61880798017757	4.40619367331404	6.76080106010507	4.77049498056446	4.66211376843917	6.134719144637	4.24213094534267	4.84902650140239	4.7254019377295	4.28906240143114	4.59739920420684	6.03504123154648	4.61322468448876	4.10925471922799	4.44847930153023	4.56464777214065	4.52988198335897	4.88215589132194	4.51325757130539	4.108732763961	6.78675484660082	4.50653809949136	3.88166923612623	4.74316222767458	4.36530269911961	4.74555883366516	3.72662130517977	4.62242125356632	6.57992118993938	4.28462889566674	4.89648089941703	4.69705403694367	6.81727995397004	4.49856468659523	4.54931925416754	6.45054586859087	3.97125548499978	4.52538988747632	4.57759741706251	6.51085022562417	4.4430567725793	4.77580358593799	4.64930563662406	4.76132584809819	4.09006334163894	4.38258768834433	8.08247267342018	6.68803805687192	4.76948344441515	4.66387272985912	6.68803805687192	4.76929202713848	6.5029993862794	4.36545449687452	4.72209914857285	6.46225810798824	4.58069628176948	6.51610909596056	4.57624753822614	4.6649226348935	6.5562332690709	4.46226817836036	4.68955181932298	4.50094754593949	4.12609853606499	4.4609370295286	4.08640768479822	4.84834235401676	4.84834235401676	4.80140853813764	3.82472908857105	4.61542331739421	4.6915568384784	4.8484769274892	4.78478445541835	4.32215706559646	3.80094591941545	4.06993021809266	6.68960193767287	4.88894677377634	4.8896885155488	4.27556710401681	4.44612883606167	6.62505684079249	4.76913010331317	4.24930432919704	4.3794748601228	4.14598071227461	4.78639988734923	6.27813719265162	4.65996210950726	6.26400832705075	4.78717944729793	4.27355956030536	6.65830250545108	4.48817186710554	4.27657661278115	4.69982083746484	4.74560000737178	6.29786444338151	5.51952143652916	4.50567878408616	4.44206210876269	4.8465195154875	4.24371810727916	4.67080822291471	4.33117964020493	4.56358981793348	4.26116132077518	6.423058369515	4.38836760517865	8.79220773530766	7.894810709302	6.50910265027787	4.70169217793621	4.70169217793621	4.60838763225445	4.8585340686531	4.76948344441515	6.45351528478624	4.54638579117789	4.52836940291591	4.24717335346433	4.77267525968148	4.54645180832957	4.34234746398031	4.55869048107144	4.70263688733234	6.15316149196695	4.35053703120823	4.84257939063578	4.32386616324022	6.62913878733145	4.47173541588668	4.56021266942306	4.53104759220525	4.37856191372114	5.78834028978475	4.40640460779271	4.66565768796708	6.54913639360732	4.46605576532501	6.74419008798019	4.54694184532904	4.45705043307047	4.43192308556628	6.72977342019315	4.44628030768326	4.59872768584405	4.30975878278586	6.72977342019315	4.68158947563522	4.31697839885742	4.46331901057087	4.51997246515932	4.46592043261695	4.70901439968469	6.44410235408801	4.56349189147969	4.75915183947561	4.59314108174987	6.21956930494749	4.73307003712324	4.69124301803646	4.1410223051242	3.99462180940918	4.72218272111883	6.44470080505873	4.29149394077422	4.25938688991888	4.31170015499805	6.72054506653684	4.68801304355242	4.66717902077669	4.59043948787466	3.83025704037615	4.07655653008857	4.37152966735976	4.73697255451114	4.68574401367257	4.57150872243003	4.55219562660047	4.5208135031282	4.16879309206331	4.47098597195173	4.47098597195173	6.29441944130784	4.56639150380842	4.7493494089851	4.61150472441449	4.38317828998738	7.72559075204149	6.31631071025014	4.63955985363801	4.51888936832562	6.31631071025014	4.74699221577821	4.84497705403416	4.22918308014043	6.41508158438622	4.75250013392379	4.8439271539966	4.50014710075569	4.61698105728347	4.44963622243496	6.31631071025014	3.82447521712233	4.60839419299779	6.31631071025014	4.57798948374176	4.15025278097465	4.29087117344184	4.05924238253499	4.48623121511372	4.40158440626597	4.53704138829502	4.74478779676362	6.53500257046869	4.53963764838407	4.67964795673873	4.5065686188795	3.83717828502092	3.86920457154522	4.63793834927653	4.02185613245307	4.33282188111232	4.66816242381617	4.58055697397523	4.62840965500815	7.79435661728056	6.68031311339633	4.56836187501627	4.74127200461014	4.42514240881563	4.48188191084601	6.37063756420577	4.72935196527633	4.54309330862437	4.44762655567882	4.444633972096	3.77903108272523	4.75983751630207	3.7521098178256	4.60819405428898	4.71166970997517	4.60911926054552	4.51158338869151	4.61381717374961	4.61381717374961	4.32687808271153	4.65475527950604	6.59460787036411	4.12892558181995	4.38265940744893	4.51889069204019	4.51889069204019	4.25904309257038	4.66866681910913	4.56227431837728	4.39384351821782	4.46847383570602	7.28832985798409	6.14112080733027	4.31522084847685	4.3914631833641	6.5979277204898	4.37848723631013	4.49985975400929	4.57250503607652	4.67776804043763	4.5041867536351	4.66591401022677	6.76299838917941	4.6618505622176	4.55369287176187	4.58181463355124	4.48321376064473	6.76299838917941	4.67914224798359	4.1442700760165	4.28040239560724	4.71553965411326	4.22734605604004	4.22680335196149	4.70945019802238	3.9851121892483	4.67011901555441	6.44324791647442	4.48479184501996	4.65435662167424	4.55439796991057	6.44324791647442	4.4269326362916	4.60658147887621	4.51176559348048	4.55032469628744	4.37694810323307	6.43306594589661	4.30168047011667	4.62686799892272	4.64942187111881	6.28632671443247	4.49035577337311	4.6993519381834	6.28632671443247	3.69582477112781	3.74170696650726	4.27896639173936	7.77402852891432	6.66481123168711	4.54590870562873	4.56030365425806	4.62369191071543	4.36540863147826	4.70090532538222	4.70090532538222	4.70090532538222	3.94832452419582	4.03810456700122	4.49255174588073	4.49181781969063	6.51470987573693	4.57820063317015	4.45321730528221	4.61293848505562	4.58614835604677	3.98319345860251	6.74025060463006	3.86110766643659	4.41667897630495	6.35945081254208	4.56031109631567	4.56031109631567	4.07477600623913	4.274497836645	6.69515956746188	4.38090904533975	4.56713519637015	4.51408059149529	4.69402100570567	4.61743997187587	4.690017503085	4.08193654583778	4.57906631208023	6.45268961917679	4.44732185804044	4.40260266604932	4.19227092774791	5.4440678585298	3.5379739912407	4.21211409477458	4.06450089615091	6.40315707315702	4.52636752099402	4.66130359756759	6.5390528473492	3.77458958515369	4.10263405549068	4.72881527286883	4.56205285639777	4.45385391331581	4.18505345508507	4.2798337850898	4.39600275051509	5.13251000032169	4.44822714243585	4.43735560785779	4.49665359816566	4.39884898257897	4.31969398730793	4.04663600937669	4.6041126751108	4.0909297071972	4.0909297071972	6.72424176950792	4.68636951553137	4.60079527515856	4.48084611961424	4.316958748925	5.47687566472514	4.40737430169576	4.18975401600672	4.54539270425713	3.86620988925929	4.38812051071977	3.9133467795496	4.63999499910969	4.11619801838391	4.55416644449466	3.72429761082166	4.54896153217295	4.40376160886349	3.82493995033352	3.87409017490064	4.55861260820481	4.55861260820481	4.56068072637846	4.65236519491036	5.61905799609693	4.36594099810343	4.28519003878051	4.53304855460435	5.27750110598434	4.37478116827029	6.48690003180228	4.30675448809904	4.37727592772919	4.47848982300883	4.66186651333352	4.34190785271159	5.84487326821477	3.86874715046834	4.3949338957975	4.46302393762324	4.54592853299171	4.21332752490276	6.59299897706272	4.54285646309731	3.93449116968004	4.70425527594531	6.14550076567414	4.36976323801326	4.15171913659359	4.44345616891001	3.91133594949051	4.73748984340213	4.55774212751937	4.03356115417516	3.72393620587483	4.20969041425083	3.92236235306156	4.47041595578928	4.58730531325059	6.52322404714867	4.05168680014325	4.6243056955406	7.20987474283729	4.46078900258612	6.62097153390546	4.54379034276279	4.5148159018202	4.51055205952628	4.27828171390032	4.49139921665744	4.37118591518641	4.37118591518641	4.16102024055499	4.35655756336211	4.59427052035297	4.53777118735786	4.3129940574587	4.3129940574587	4.44254821099008	4.59026497973362	4.66131333308652	5.83162779116408	4.46004425567516	4.19611522223699	6.12729811036871	4.46523630052589	3.87212655887733	6.49740178023215	3.91319422129666	8.43286649370548	8.05019795804729	4.48633456938364	4.52122912125273	4.42703378313096	4.61394084589496	4.41303632500544	4.06428574570686	4.45388720199243	4.03153927505502	4.49582177238282	4.51408059149529	4.38325175439629	4.53966608506374	6.56932480370208	4.52950456310129	4.57790180025411	4.13609654635823	4.46296004555532	4.14570121699051	4.40746513834547	4.51400962072258	4.34516078230323	3.85194833667904	4.42366406462309	4.4217609035191	4.42958005423055	4.08281921310018	4.42469110854961	4.38104397176271	4.01144318174457	4.13952428341847	4.40212951596437	4.3636928793507	4.61829801745912	6.11618357053678	3.73550453242391	4.53747245926548	7.59521614375468	5.20055612992745	4.25142847369661	4.1571835472463	4.36531351041576	4.41390753114946	6.71481157468042	4.40538277687971	4.18225544491228	4.31151143250942	3.79965622758596	3.64289963779973	5.35482531739756	4.18089490483323	4.48774048236472	4.35644773671046	4.50354196818744	5.87300368315327	4.08358728538445	4.33234284461168	3.96229574948433	4.38748097144775	4.39852863260309	4.5387401334726	4.4129572420076	6.47591194745412	3.96971386679819	4.35165848829968	4.41259921760973	4.47154973443206	6.47591194745412	4.58459082749269	4.42306719875586	7.48233081362939	6.5941209521823	4.3078137353897	4.50259254688717	4.43564532435592	4.59920228673122	4.3171009322571	6.05608614514417	3.80094790897026	6.67963144134381	4.22229287744745	3.80044770208076	4.35827086642848	4.53244367039396	4.53244367039396	4.1738304155237	6.39982800582327	4.20755631768451	4.42202621435542	4.42202621435542	4.30765752050792	6.07505693005368	4.30866898932463	6.04431635995119	4.26623775653779	4.36875603232566	4.22964042676848	4.463588629228	4.21202981414247	4.45912103690138	6.47402520185323	4.12767629725958	4.5470843908673	6.77679852367318	4.04617472567796	3.78262027982632	4.48016699541378	6.23391070978717	4.55468271529103	4.34671404170824	6.56662028969267	4.01607673259999	4.14752321200396	4.0220957264401	4.52603240289129	4.42514907526238	4.39295117425852	4.41420401164988	3.95420230571039	5.31671906956874	4.40838919955692	4.44355868873013	4.27087886220647	3.98156400456059	4.05366788092843	4.35552017115969	4.33099059346277	4.38907640073968	3.83601257255658	4.48798924990041	6.69486574535623	4.44797352758666	4.19904378674111	4.53499907615409	4.33746790895615	4.59697210132649	4.18802591098275	4.05231784859094	6.23401211438755	4.20523361340048	3.88388224585557	4.4035897104504	4.39953380075228	6.47450973441531	4.44846733903334	3.83905878507954	3.82562226220245	4.28564188266055	4.5871739263791	4.2755292058248	4.11106775345928	5.94294229411064	4.37327332843102	4.05423824494097	6.51135024651018	4.22258924610025	4.39960282741585	6.2745231045339	4.43414203527587	4.57053712111408	4.51384599577471	7.92351460736829	4.48527055821023	3.79146895443117	4.55571369164694	4.35184101046059	4.16674642197533	4.14841434115796	3.99953814059351	6.01064022493201	4.18566443615376	4.43998873068411	4.13346370440843	4.11956314819045	6.38172326844279	4.179056277596	4.47367892944445	4.48284569543608	4.23829412213952	4.13252298496444	4.26432824480095	4.28273015290223	4.19399397996589	4.1958585075587	3.86888694371389	4.22172916867019	6.38088398847784	4.16058544324284	6.15969679094791	4.25064317402983	3.83014774688756	6.11311823998017	4.16746402380682	3.97993605440567	3.60083827412033	4.04908068634877	4.34937507809482	3.58632317827621	4.05397301521788	6.49524844268277	3.86177831173422	6.68704086330474	3.82497291756416	4.2001002532406	7.96488362775321	5.86873818211217	3.80168565864287	3.63275417097531	5.62604098294743	4.22290498684782	6.55683090014883	4.27569578816352	4.41434852523362	4.24169961785295	4.86879550898488	3.80984050262347	4.10354764392361	6.51574968540395	4.10354764392361	4.34980590649547	3.74316889177042	6.56699424683476	4.38591307878926	3.81296526676425	3.6492972580884	3.6451298363938	4.13688144187703	3.83799317616052	3.92680056312207	3.75999569436383	5.80038719013092	6.05001004991902	4.18529669211971	5.99047523132614	6.64181499770056	4.93106404725584	6.6255177717381	5.94220381321835	6.37968233072919	7.84314733219196	6.54958975765162	4.55016128216499	4.77759478030566	5.98276311380924	6.47115421264326	6.47115421264326	5.84129046872187	6.59460787036411	6.62834195289008	6.48948488387683	6.41911470593697	6.4732526736872	6.46129352998088	5.11138997618161	6.70111022199303	6.51172993478953	5.87449675044686	6.61161264162094	6.30804759686513	6.3841474629465	8.02443667955639	5.11130003313195	5.11130003313195	5.86294237813415	6.35724024047792	6.18444182882322	7.86194989746042	6.08038847775603	6.51837588480627	4.36447810524346	5.80296037927705	6.60201202497947	6.26625515383998	6.46960393259351	6.13715590377976	6.59900215284932	6.24344288198347	6.59224547256344	6.36727785656699	6.58087553191105	6.46710676390065	6.45519979409962	6.45519979409962	6.54412045110173	6.07306644120843	7.82880859406173	6.38494981181601	6.60880718438532	5.98846660914286	8.76100369532217	7.79274499526261	5.37412994337365	6.55314073984019	7.78932657272856	6.48210502531719	6.21536132828073	6.19282224922953	6.50177750849145	6.38336500785793	7.79790990158426	6.58187469147038	6.21350266931737	5.4430886434096	7.48311432844556	6.18906823297957	6.24622349320687	5.92184280027657	6.59405240949718	6.48105295680325	6.177395165013	6.18500670157689	6.01845130605595	6.00876756342759	7.97315127003446	6.36666713783959	6.5537650960424	6.52436928577075	6.32645022776824	7.9726830886162	5.96243743760327	6.45986273656021	6.45986273656021	6.23237322036322	6.33452892021587	7.75047965957387	6.60141032366626	6.63275695259831	6.30811584025927	6.39707237172955	7.74142248794003	6.39707237172955	6.2715433905053	5.8096228539717	6.3417281106841	6.3417281106841	6.04482094126718	5.89834070821699	5.64605930062421	6.45349384060054	5.38970164008033	6.08667599372494	5.29216765196503	5.29216765196503	9.2660321939576	8.82710975298175	7.01398156715551	6.34738862784383	6.18753755195957	6.44045884351973	6.44045884351973	6.03517965186576	5.88423019832303	6.32040471707308	6.35476711847937	6.20361749130235	6.41975006333481	6.50706532362809	7.81610034995465	6.38133590655156	6.30797474560233	6.41935461090138	6.30872215630614	6.18585008594951	5.91218162895762	5.06944489469497	6.1428264787116	6.24793901193527	6.19276366467575	6.51437076205181	6.51831117731205	6.35181893946375	6.40463321026796	6.62245359580275	5.71894168224059	5.86412984160665	6.39333574958812	5.78639078177184	6.08798439168693	5.37756656627985	6.57391482807633	7.82151147752121	6.52165794956232	6.15101339096995	6.05121322794059	5.86384418480346	6.28950354486162	6.28168771895303	6.34916320922483	6.34056198718747	6.00703950767526	6.44612819488981	6.10803309426583	6.46563635678865	6.3908263431457	6.54816853151855	6.42528626017345	6.17495100106491	6.16404693335582	6.41337018416853	6.41337018416853	6.089191362866	6.35711639710547	7.97153421221291	6.33410550342475	6.28098962181298	6.28098962181298	6.26657438824354	6.39132311760537	6.31340823476131	6.02208715722316	7.04820630859738	4.61168578737838	6.21815524000209	6.40463321026796	6.52553263962847	6.16193303142018	6.11495812726949	7.82654500333775	6.11495812726949	5.78870736308921	6.05335122617332	6.05335122617332	6.25243186810189	6.24105015011695	6.33253486360005	4.22390183318393	5.40007851393676	5.40007851393676	6.30705499958403	6.15361704677323	7.35109206381642	6.4122921753666	6.19593235410574	7.70703635340219	5.67698130663612	6.3214172875454	6.52606812824918	6.47287696364362	6.48965102463222	6.30214277477134	6.52197804853082	6.52197804853082	5.52130127228759	6.11618357053678	6.47925255424107	5.74068624214216	6.28879477171145	5.51912547058623	5.97951211579248	6.34154803095795	6.11908739620962	6.32544057667464	6.45760201560211	5.68578494812679	5.67365773137544	6.4888877390796	7.79909304924398	5.50897114201876	6.26308023525777	6.3435756057225	7.82514865572026	4.78841196783297	6.23203723748344	6.34599795934426	6.45686046659048	6.45686046659048	6.51269527371718	5.45013894725813	6.05009188760758	4.28781702913898	6.09806277810215	5.37245869280343	5.37245869280343	6.52389199960105	7.72503428860257	6.26095076975366	6.23953858289545	6.44500345897267	6.49091071953466	6.1994917051492	7.57509403423415	6.19276366467575	6.45318202894422	6.57740977914128	7.28216010843024	6.01421974575041	6.28334959940298	6.26637938510363	6.25539108484407	6.37622993485612	7.79286283731597	6.37622993485612	6.15722263541927	6.14892503609799	6.28624541962156	5.99432724648893	5.99587641081947	6.50534717557505	6.54408988322983	6.54408988322983	5.68856068526464	6.2475882298484	7.48293269392219	6.37399170169854	6.08562570318208	6.14499907252853	6.37162434098284	6.28762849225163	5.86946650938671	6.49691620921728	6.22192537880724	8.65823436919236	6.04555222614828	5.5149775695278	6.4161635286057	6.51841108518666	5.9192890464562	6.46258840356876	4.98629650989644	5.99561388644698	5.34796342442722	6.34063057771249	6.52862606685376	6.38162592687413	7.66372279481631	6.54247956087671	5.88935889554763	5.53353691843057	7.66372279481631	5.75540001974813	6.3645894535698	6.2903901896867	6.21620185721261	5.35141406217043	5.35141406217043	6.54554205979496	6.56685875723393	5.79193527242898	6.53752742858271	6.34221496081148	6.54345909238608	6.3178739634198	6.26229205211467	6.17643643286555	6.43296779263599	6.04063605239798	7.10525874507595	6.45561413683986	6.29269841822905	6.42534049124891	6.47837476983548	6.17675614891305	6.5513713293822	6.33862351544598	5.97847950726038	6.15801975282884	6.40372222222195	6.16033325928754	6.41508158438622	5.30126783074854	6.03596041148556	6.28639727928014	5.82740510668667	6.22024814426145	5.84214409040151	7.81678426190905	5.84214409040151	6.24019926937126	6.10161744965453	6.23534320429243	5.57565887283646	5.03046033356957	7.71268586447956	6.50928035356657	6.2270601978913	7.56153336345488	5.70644703992511	6.22016445188178	6.22016445188178	6.05076161704072	6.05076161704072	5.34159184918085	6.43056909964609	5.74705580196735	7.74966601970473	6.25017869885106	6.37369923632832	6.37369923632832	6.38438156009637	6.36966275416916	7.07651222050289	6.32645022776824	6.26980913476638	5.51292903516897	6.26266620064835	6.30083030545713	5.61750738803587	6.43520618985025	6.19220158484664	6.20980077153034	7.62946551112189	4.89192011578149	5.86915419981638	6.17986631727718	6.29760267577843	6.268175913212	6.00571172102805	6.44666516411945	7.49081705455495	6.06931753900779	5.12309137101009	5.19564432535149	6.25874817071397	5.96836152946338	8.57996231956042	6.22233341342591	5.82770581294295	6.38197220827562	7.54975909216877	5.24224156943506	5.80609464641539	5.42139318732129	5.83507084557702	7.54975909216877	6.35919363061186	6.39365845612183	6.44327563001743	6.06834340411473	6.10056794051786	6.18581725289571	6.28032282602344	6.30539992214557	7.84550986650557	5.01840122866185	6.22911748721095	6.00572475131395	5.81593576629572	6.3952567128383	6.3952567128383	6.3377119016551	6.01364888527718	7.43430652481586	6.18908818312662	6.38217185591819	5.00476356523891	6.31821794341822	7.51514657583524	6.45572040202451	5.69663576473219	6.35629444743671	6.26281529035069	7.88015861020981	6.32608468845954	6.13460926007404	5.24810523257416	4.87286438202025	5.78157269006554	6.49111502788899	7.79756458987658	6.25506521803655	6.12487114090358	6.10161124978686	6.31669210863836	5.5337836956183	6.3198603370804	8.57847488734499	5.66678778136284	6.29360758524637	6.28951132081654	5.50132924560654	6.30264866251337	5.97008908529733	7.81753613758276	5.90864535407062	6.26833368110333	6.19017981648697	5.55292085066929	7.07595767102055	5.95486718946967	6.26750136448061	5.43800748659151	5.46420979063009	6.22882274230162	6.19315093723768	6.91760371947457	5.59048343666391	6.32590440762801	3.87581864635508	6.27366714741667	6.08721230736508	6.33018080889333	5.53864742780516	5.88831231299564	3.9314648914043	7.79147254363274	6.22840257611462	6.11808317885509	6.11808317885509	6.29337106856796	6.16678521056561	5.98105872660254	6.06393851818351	6.32691506038769	5.81061750506461	5.8037785992745	6.25213494531315	6.21486668339268	4.33185453027522	6.0472371600277	5.99747427085256	5.99747427085256	6.28457847464579	6.35360857188359	6.35360857188359	8.56950186493899	6.27182283485499	6.26805131959759	6.02560947804244	5.52574249889235	5.48705375039942	6.23510809974508	6.03536651071273	5.20577666976344	7.49942996974808	6.43193531914529	6.43193531914529	5.32614512505534	5.2966093489037	7.49942996974808	5.83194014986859	4.89181274583199	6.27830308375597	7.3124745445448	6.28039893576922	6.29312155453783	6.22710746421964	5.52785170503955	6.24788067766825	7.45065640623394	6.01275210771726	6.19458117674155	5.36344581467614	5.24443683409719	5.91891548060562	6.30085249233763	6.30085249233763	5.10997870574388	5.10997870574388	6.28359688145679	6.32096220580397	6.22937361421041	6.24440073880331	6.30396302272744	7.09034383860985	4.78319196537143	6.20518045516221	5.24144529413285	7.20764073959733	6.25936078486615	5.88461114937209	5.88461114937209	5.32577012826186	5.32577012826186	5.61308958561267	6.26512823331347	6.04681066902365	8.59255916321796	7.60786890342323	3.74956466578296	5.13938522656978	5.75258501557893	5.75258501557893	5.9052347545627	6.21448422756231	6.16787900635306	4.60593262863472	6.20062251652545	5.38495112651292	6.17026786384622	6.17026786384622	7.54030988741772	6.25947014203792	6.06501688991609	5.20132649191491	5.25022176117201	5.25022176117201	6.36618518288421	5.72931200515257	6.70306446577221	5.72931200515257	6.12315597029941	6.24330982056407	6.20097866442084	5.81514950066053	6.34350545135249	6.26508724558296	6.38295640612135	6.1413550991141	5.7530319482878	5.59690920698682	4.86284561545938	6.00547253827827	6.27263860221788	5.98208723488723	6.21326279221398	5.87619296387242	5.8187874386364	6.31078882517645	5.82924147502843	6.40988258896096	7.51075643267029	5.37994853444526	5.83373331492596	6.21321169681582	6.21321169681582	5.83004217337517	5.83004217337517	6.07787572554675	6.07787572554675	6.08649600941141	5.26422175140739	5.95286015216728	5.80385365069159	6.29968779999461	6.23625553519741	7.33615205613346	6.17958602353811	4.83727401037422	5.69577361879195	5.88686876340165	6.21755864091523	6.24148628729411	6.13309024433152	4.79516051559879	6.23938814750102	6.15260133862259	7.29726484734509	6.09444153027196	5.86077037619202	5.96988121187231	7.23798736220847	5.94297286575417	5.87846813613719	5.07071815055908	6.20483439761859	6.13278292933293	6.31684296553024	5.85553507054268	5.85553507054268	7.70024577396023	5.77923703101881	6.19012667007105	6.3009703405685	6.10518583543037	4.8313131071003	7.70114038032223	6.39924146163314	4.07152675122432	5.83380163420783	6.19409274012411	6.17928265603938	6.26726394750027	6.56002693055495	5.5632519321182	6.34813635506792	6.11364035128601	6.20703451276963	6.3265889247366	6.3265889247366	5.63475266921444	5.98898407887457	6.2056267273032	7.47895137596959	6.3629649338452	5.34629048026047	6.30188660916994	6.30990418656212	5.90211737375548	5.93315053369501	5.21332466898654	6.11515445411951	6.11515445411951	5.83699767911114	5.90603735853309	7.46274820935382	5.95153162773044	6.15212505199403	6.16417120328402	5.65345557663159	5.89572335431975	7.83216127370692	6.13976159353751	6.13976159353751	5.60684446260024	5.6255991171691	6.27691986774363	6.27691986774363	6.1946318813052	6.1946318813052	5.85901893791163	5.85901893791163	5.82218256428636	6.16130224686983	6.02248786421711	5.78768599778759	7.62221121061538	6.35560867985257	5.72417132118876	6.1790501726605	7.41890503410825	6.00818077977715	5.1655904591896	6.24728550232899	5.96443850127467	7.04286991350897	6.16611356005858	6.13460926007404	6.34572949452234	6.17966397171454	7.57650923016994	5.17356768745249	6.14639427521822	6.14639427521822	6.08745434296026	6.08745434296026	3.80712220623538	5.83194884929207	5.83194884929207	5.96300646893478	7.57650923016994	6.13674312262146	6.27671029542719	5.7563790007849	5.97650063883638	5.97559569939106	7.33128087775195	6.25478665143146	6.18316769158826	5.39723677477531	6.02694929947472	7.14934500962032	6.20197401532843	6.14325242273044	6.19647770519014	6.19647770519014	7.58134214831796	5.29646657883665	6.23650392861188	5.76091564982907	5.86372516030703	5.96865634854685	6.96447566177538	6.08560849422585	5.93623249345513	5.9363521771504	5.22128854839665	5.95109744869376	5.92522504686193	6.25080074675602	5.66534861160864	4.88057933335583	4.88057933335583	4.88057933335583	6.25061256482327	6.25061256482327	7.8246213171309	5.78451876956388	6.15466258691252	7.047863549547	5.52456898169465	6.31547836140875	6.2187903387165	5.69204930545163	7.52681441331668	6.20725452725524	5.41768454265355	5.93339121497871	6.03165017174578	6.19647770519014	6.11945240926279	8.46757364668573	6.11945240926279	6.07227693996903	6.0080987922091	5.34680276248153	6.04597769533613	6.31050878952514	6.20383647363081	5.73333597049959	7.38232139597876	5.19733244122217	5.99649168044484	6.18791125652942	5.51952143652916	6.13863950834851	5.84893684143292	7.34766120338387	5.11810913645256	6.0898595211901	6.11943756358294	6.15000120842011	6.18914263511093	6.18914263511093	7.39068348008903	6.18532514831439	6.25478879078832	5.81216094403468	6.27761344309711	5.54730767970101	5.496356440659	7.39068348008903	6.18978178944634	5.56113977251074	5.56113977251074	6.01655353432137	5.70312560844549	5.21713520052262	6.24707519007164	6.16018997620608	5.96772012810986	6.08366472259693	6.12489006162952	5.92184391187687	6.00052017812908	7.44530597953479	5.95529435850985	6.08549507778036	6.14059917058247	7.52396088331122	6.03990712321278	5.23547872668575	6.1022090954069	8.46757364668573	7.52396088331122	5.9381137271467	6.09993595260811	6.00246316921006	6.00246316921006	5.43051561945697	7.7576891734422	6.05878107219175	6.05199593243889	6.04651049235723	6.24041108596922	4.64320748703873	6.19730900610199	4.66694423874816	6.01718133541926	6.2818749150886	6.24377403827224	6.24377403827224	5.899825852749	6.09016062138942	5.93858138511183	6.10075374498266	6.17741410455932	5.93184837337033	6.14884272645335	5.73418772504924	5.88831231299564	4.1142717909011	5.86693533413054	6.13956499902749	5.45616599779995	5.56288442285316	7.46188790112499	6.1195663677973	6.23946479320586	5.67650780714047	6.16215157206681	4.93226319278566	5.40481349905729	5.38841725381245	5.89622922134066	5.97015477459477	6.13698594650028	5.22116123261929	5.88295750689899	5.96629978519507	6.07521640577168	5.91811983465869	5.89066626511239	6.92639788057246	5.4012851020311	5.4012851020311	6.07544225460493	5.66798839665073	6.92639788057246	5.95013463063	5.67016099255069	5.67016099255069	5.62418494763418	6.17901163453251	8.53722957971804	6.56313874080466	5.17489683319274	6.14950923532577	6.13274641837229	5.57628442060544	7.50180483268313	5.49183431056218	6.00967035665267	5.91836652160373	5.38276781372361	6.09849487087841	5.97637224994295	5.98174108661252	6.16842734018396	5.87348351505674	7.58851269033183	6.06587209513559	5.49755924144768	5.49755924144768	6.17364322837912	6.09629386538804	6.21535139731177	6.10879101182089	7.14145540351374	5.65247991864785	5.73070241456545	5.40926090475287	5.85605984569488	6.03141290534449	6.15135970933759	7.31610916176014	6.15135970933759	5.77826932956753	6.01082590667451	5.4166661169787	5.48425930268634	5.3717535503206	6.18565354092835	6.12480365110345	5.88770811014305	7.55897963120697	6.18304074005627	5.65410181041264	4.6469339501858	7.47768590909733	5.78776132602123	6.232181065503	5.88824813005756	5.96581677638995	5.8796125830038	5.89401773581825	5.66263463989324	5.08814794708243	5.6653209498512	6.2103847472269	6.13106593027388	6.21373777195035	7.00160886894315	5.72548699701514	6.00429718075619	5.83602012633834	6.12164571012841	5.56438097399857	7.29142327528583	6.04558871151867	5.68146355859828	5.84054402700883	4.54997980139623	7.61073864248509	6.03104475944304	6.03104475944304	6.03959256445457	5.97272023981639	6.03295341128964	5.87301073322792	7.64274783681405	5.27141286011696	5.72581987323971	5.00848235894049	7.45868183304977	6.16908396062211	5.47863958423462	6.14557491140581	4.72161833669322	6.07218592364143	7.00549521474855	5.78781635987791	6.10815709395626	5.88551773479788	6.22269337907007	6.11129158318901	6.10406248746476	7.6795688127559	5.93638832007896	5.93638832007896	5.9978192911061	7.17932722699691	5.0356445635463	5.24841473877313	6.21928032266866	4.94586252992837	6.108600917162	6.070279028969	5.81849832615308	5.81849832615308	5.9591679974804	5.91800948773656	5.91800948773656	4.66467110671452	8.49654496393037	7.5534897156515	5.84703951951554	5.95110856175013	6.06959292416727	5.99172062315573	5.91683367046244	5.91683367046244	5.98789212604037	5.98789212604037	5.67031721330142	6.16183617054544	7.38770225306753	6.16183617054544	6.00759900111424	5.57749774848196	6.11657096984102	5.21945930221591	5.95113050045274	6.14948040354508	5.96945196848276	6.0738633753552	6.03851018211954	5.94994949892194	5.64233842664642	5.64233842664642	4.55949309640367	6.00092930679678	5.98972496706242	5.4271788008302	5.793591831192	5.80406651205649	5.94184946787155	7.19040015271563	6.20729072445719	5.0771203203058	5.67891352665316	5.84244162257504	5.44616956408214	5.99551917316697	5.79965234965702	5.96267235374767	6.02208430133029	5.85830028788149	5.75485063760809	5.75544696424002	5.916067775447	7.49040553630358	6.00095149891127	5.26417786396473	5.84352442454015	5.84352442454015	6.09888426421829	6.09888426421829	5.21818964970208	5.99448621942009	6.22436411768307	6.21491865491984	6.00810877407622	5.46310635876265	6.18668509995601	5.97718573610746	5.50976012062973	5.82800138444219	5.66881120402693	5.63519684600527	4.77932879030482	5.85861705247147	5.70048708782131	5.8519778227141	7.53711573954345	5.95825695204311	4.924481953781	5.82830042859964	6.05732698340298	5.53772033887594	5.75933765766316	5.62145962071237	5.70048708782131	6.17442404110523	6.08663364319077	5.8348279003449	7.38830807708497	5.93819300104998	4.62138964602679	5.61981403748702	5.89777165809755	5.89777165809755	5.39849518163308	6.0001770179619	5.05744048523453	5.86637451811201	6.04765808797349	5.15446760580104	7.21321122712789	5.9931999533352	6.15136659747075	5.75334565905519	5.75334565905519	5.69040059555758	5.65385749030379	5.89641675465228	5.89641675465228	5.89391124101345	6.04986705509766	8.33941265002079	7.5306474814943	5.89848926189504	5.89848926189504	5.69750825433247	6.0256786294081	4.70314498089856	7.26663634444845	5.25922260675999	4.83314853239141	6.15534616703794	5.44257458714834	7.20171252143092	5.75252107329438	5.40066741921498	6.15661434573013	5.98828973790607	7.43771094083465	5.7801624715217	5.7801624715217	5.97144351287358	5.96887873637883	5.9607777217555	5.76551763623695	5.54211622483799	5.63416227704	7.28484612539008	6.11745586540039	5.66433037416474	6.12392874294457	5.39982120827571	5.76564199903711	5.17396510840494	6.13693494444295	5.42610364595871	5.63039920860898	5.75063221823635	5.88141150549789	5.84219459875425	6.11966573054758	5.52419730215881	5.55500528675347	7.24642429186725	3.69865461532873	5.66862843812453	5.62968606726281	5.98009976348304	7.50713600606853	5.39595573149355	4.58870129129379	5.8154468597377	5.16246555952836	7.50713600606853	6.16188455955746	5.12704517828021	6.06209358376654	5.36130180818478	5.93087986943229	5.92110970586598	5.78739378755473	4.98921003623824	6.13866337947445	7.0360863455361	5.97220572360348	5.79966793190856	5.57530128492405	6.10193769769043	6.00396378892235	5.87085363057776	6.08020646467621	6.02291562732689	6.03928473765961	5.98796223555739	5.87507182165708	5.85768141396713	5.650644064489	7.46991481258594	5.5433777091543	5.65966341578437	5.97448805436186	5.97111327306984	6.06416771763652	4.78145825322753	5.57510706175985	6.1520039847738	5.51727767621723	5.68140409377772	3.71968630455025	5.91700733056728	5.8964173107772	5.61982931685856	6.0361630348046	5.94668635232484	7.12760591735279	6.0361630348046	6.00139895300422	5.98388069838043	4.60303547863523	7.57568431458262	6.00461418517866	6.06476620008922	5.60686295427984	5.54858780006097	5.18541135274392	5.73335982104813	5.97654260581993	9.24710585242727	8.20618144976379	5.92226276529529	5.66019042280435	6.11350033647738	5.84929386034223	5.84929386034223	5.69695954300053	4.63780972815352	6.02066043708284	5.99244865826858	5.68750442154545	5.84953237052634	7.46844088730779	5.46096664473007	5.58314864861695	5.58314864861695	5.94357064985967	5.62143806612047	5.84443403008044	5.45560253051229	5.60009913580127	4.74689769020952	5.85133269314253	5.73332891529018	5.92257127191089	5.5465526383182	5.37375662182705	5.90405865779572	5.67706752272717	6.02622300209411	5.81320631224643	6.10184900814582	6.04846462399933	7.39343128178293	5.76454985902452	6.00194636813816	5.68510649052718	7.39343128178293	5.1531834964383	4.43977209955863	7.61871859627524	5.71615412195758	5.71615412195758	5.73655229560382	5.97769984155326	6.02022046386975	5.79717044562817	4.33889836816596	6.61817085273723	5.68102640056289	5.83961734123537	5.05515290386265	4.89340233318737	6.05869604509133	6.05869604509133	5.67282024586605	5.22927572201863	5.8069374595259	5.90960091735325	7.57926222423931	5.98696788809085	5.36484579979852	5.60671772940819	6.09727959596184	5.99412340003705	5.45391602930572	4.49255718635732	5.66579326157865	7.36247162290842	5.79263836076043	5.94763955618486	5.93153377822182	6.06270750088252	5.96796585996935	5.70937653326483	5.79107707554718	5.72582055682595	5.99043184819476	6.03790536384601	5.58866968528181	5.49079010727852	7.23879022082167	5.49079010727852	5.7136173811484	5.75319338923037	5.77867188050564	6.03947789906535	5.95407072493399	5.95107333645668	6.98615651874842	4.94692679153499	5.7136173811484	5.73134464911762	5.89361296425326	4.23040079275175	5.58223157180834	5.58223157180834	5.84893079503424	5.90187608524637	5.94466012686366	5.85706410529972	7.52442431215906	5.64340556008581	5.91919678647016	5.61060842978795	5.75014487797478	5.91530702046925	5.91530702046925	4.33928655241962	4.45030567426376	5.87051435403477	7.45453574676066	4.74219790547813	5.59281915673074	4.28951350114505	5.69509539936289	8.58069284206536	5.02783481098751	6.01692865294296	5.50755453769513	5.57685710594679	5.0171208846596	5.67571170231953	5.90312254292894	5.79581956532094	5.91911446196953	5.06351359917393	5.39242239624738	7.5250171611741	5.80996462857156	5.79995621238767	5.27338457354399	5.80617796767446	5.76169831934468	5.49432737321413	5.94037351327337	5.99573634189112	5.4875155785845	7.21129466457783	5.74729548405182	5.74972614198575	6.1066278884281	5.65262639474053	6.08192590193792	5.50359214836097	5.82652454161863	5.29991833132165	5.40795051440934	5.66470275880537	7.49660361164074	5.98454103098218	6.03504163457971	6.03504163457971	5.92053148300535	5.47216039403701	5.54414061869661	5.8015294665776	5.75825504122105	6.07906592193312	5.57847470404688	5.90160171461891	5.51986349688246	5.54414061869661	6.04427983498636	5.64039174570018	5.81594544562834	5.65518885722078	5.64761841361636	5.58590182848628	4.95402945755729	5.89090398554421	6.01988332274248	6.01988332274248	8.37340922059601	7.38483582812659	5.90749648764064	5.72234842823131	5.63913299648228	5.07628551612523	5.5599970255685	5.67000752622362	5.90385481432373	6.54161370272346	5.65181027436764	5.03943577426455	5.83899220551707	5.92109016870117	5.64635116850891	7.34191795836004	6.01159183894523	5.43748348502651	6.08078548209722	6.08078548209722	5.55543361913117	7.03932819175956	5.51911619452532	5.8826116657065	5.65135059317908	5.79536068927057	5.90547048212436	5.90547048212436	7.51887419101266	5.72556701215591	5.23406000055257	6.05064901733865	6.03856146147436	5.79028044638703	5.89927723664295	5.07204111396114	7.51817223590325	5.91929874377509	5.95554729398571	6.08218323808828	5.99503288138189	7.30979121866123	5.85544500757784	5.99810640312696	5.99810640312696	5.87301073322792	5.67616885626388	5.67231377723484	8.29800141579184	5.9784310658588	5.9784310658588	5.24629860394878	5.62912859440948	5.78213922903632	6.02864261954806	5.51889786188249	5.81978744250709	7.29092481209139	5.66540712155065	4.52855094616052	5.73281557478181	5.42188835105021	5.83613581298043	6.02818888005686	7.56279588642501	4.26075284144354	5.78877464816972	5.63760325005951	5.93632810334234	5.74360087101624	5.47535860810024	5.66086869964149	5.89918650192233	4.33775397693725	5.9770154187573	5.17501749608669	5.37396354742845	6.01030581151765	5.93484650072597	5.97624606902503	4.35568107019595	4.62223248226613	4.85669408387937	4.85669408387937	5.31410146201186	4.66502107387421	6.07193891897299	5.82053987683522	6.04868823070297	7.50808394790175	5.75924381445063	5.54598505525771	5.68271648961271	4.9719348230864	5.95676390434816	5.94355072318158	5.84638750666774	4.92115672216287	5.78941040678643	5.11936866315562	5.43289570906636	5.93695051626304	5.42444912003074	5.28429844903331	5.62460935709232	6.84642637571277	5.5809540955692	5.1676682269822	5.10893260934743	5.86323071233175	6.05006990677675	5.3528356378356	5.89588922405047	5.95817043027881	5.88905522728253	5.00757255389412	6.06740469903976	4.72041470264324	5.93961556505994	5.93124912545295	5.7337971321459	5.7337971321459	5.68677484124509	4.38177662990955	6.03683631085298	5.73042287723039	5.86833084633414	4.65083642956864	7.40568813820373	5.89701363012209	4.65953250383583	4.62334293332143	7.40568813820373	5.80974756023434	5.87173992608999	5.65987257171488	5.79508607425728	5.79201303585388	7.09034383860985	5.5218401891636	4.86692868606511	5.81250644287623	5.86029233478021	5.44227900712374	5.77490243548344	5.85883060270767	5.2899277161091	7.4571387310193	5.5753148449027	4.72199455139211	4.98165685443665	5.39461103188409	5.87583295887701	5.91793513849501	5.96286978738	5.96298252539779	7.4077310867395	5.53651358205339	5.89556118872035	5.89556118872035	5.47642408100277	6.02301423709564	5.86584021737753	5.86584021737753	5.1506423628814	5.88030151834749	5.80453672266534	7.2968487295051	5.32290745796894	4.00196583999213	5.72141601873733	5.991343836622	6.04987505888887	5.00513907788958	5.55006911419966	5.99083512222202	5.74259149144831	5.77330378347294	5.89090398554421	4.70126178465996	5.60308553050437	7.33234790411573	4.57859112655281	4.57859112655281	5.93877440942868	5.9176054333127	5.50820732401339	5.60485281992314	5.49726867632495	5.57189967836223	5.73943908855268	5.94500411031381	5.47004011527317	5.98212647498798	5.98484184550048	5.90183902382577	5.56549593869833	5.67058420905445	5.98422250454047	5.95992843257795	5.32556077305176	5.85815859168534	7.4543958675444	5.24670590224019	5.17956328976362	5.76891557233944	5.83753818082808	5.82570385251029	5.56970189802249	5.98606721444631	4.5214224839279	5.67444809201639	5.60340202742338	5.63138278349501	5.78541201226889	7.40652104414593	5.65740498569015	5.65740498569015	5.96188354372853	5.46392278265477	5.21222325345543	5.21222325345543	5.90927552322988	5.63700823028464	7.40652104414593	5.81744504763732	5.50292866955505	5.42269023217457	7.05572840172362	5.60107259118103	5.86399622537959	5.86399622537959	5.29608620096745	4.90585397235202	7.05572840172362	5.70072587113536	5.73435704963487	5.92030892204587	5.86885935333838	5.85750711520001	5.80787770116281	4.7525019923805	4.7525019923805	5.48785379616927	5.74854198635918	7.05091228073998	5.92732079612179	5.79626042412843	5.84510556590017	5.83740746613131	5.50960219612127	6.9187892111047	5.92063899960327	5.90490307959834	5.81040106011851	6.00714119339527	5.54706438637938	5.54706438637938	5.72756677311299	5.83971145305985	5.930458640303	5.82779204347457	7.52252751276922	5.84456328090856	5.85914100438836	5.79761256928756	7.5272311662247	5.69161732344519	5.96346012849166	5.56007421194287	5.56007421194287	5.55321454021671	5.95387508680235	5.86606451356033	5.71408565244947	5.76258764617541	4.81883683785191	5.94393212399835	5.14726924100294	5.77426798166282	5.78647350200185	5.78647350200185	5.73518803015664	5.73518803015664	5.96897421372831	5.94032066327957	5.53312702649694	7.51153434734256	5.61556557643726	5.69475392608009	5.70043748735716	5.80159832679688	5.54189818947898	5.46889582222971	5.90989504322538	5.71653250135614	5.65422686560382	5.80186133808749	5.89124120394039	5.78983069491154	5.84620441087258	5.7554190639924	5.7554190639924	4.97689280109583	5.37513351292727	8.39465347002353	7.44058370007272	5.91625028723209	5.3516239215328	4.87908633748078	4.87908633748078	7.43569146088563	5.77138158384559	5.37645529340233	4.65220411208192	5.98939375828943	5.43090315239101	5.47023275083461	4.89181708644883	7.38239968616244	5.90927552322988	5.81716978680276	5.18777055751629	5.81955950412777	7.48203904403692	5.50403553432675	5.24781033292321	5.54266567663957	5.96902762457485	5.75413860089449	5.75737865871638	5.70172103290295	5.49310295859083	5.76623494983878	5.88806975159229	5.8739857258527	5.41731477909192	5.53850359712478	5.85206090159296	5.82117139561438	5.01049095331297	7.15729394669691	5.7595429190235	5.37744006365167	5.18015065104357	5.31587891852406	5.83006053562302	6.17830695949109	5.83006053562302	5.60626418761777	5.87215002760704	5.73346673747621	7.49279163909105	3.76925009106413	5.49243867329637	5.40407652225638	5.20691098671251	5.95984347985333	8.98158181636083	7.16222840565271	5.49585135012872	5.67671979724971	5.67671979724971	5.67671979724971	5.74908581259112	5.60690784657473	5.60690784657473	5.45846466317743	5.03007679963646	5.78151749093273	4.94770416979202	5.61026434560629	5.57474592812587	5.59575617397441	4.94325028090065	5.34884135671742	5.54597777845989	5.74633868516465	5.83481883721127	4.97871895938886	5.6572090193011	5.61923632484967	7.41156270999418	5.84183940245547	5.86687930008234	5.63137466635053	5.68731797224996	5.68731797224996	5.57610514394546	5.78095142157327	5.94333762450921	5.85146114789726	5.73595785808269	5.35238891354733	5.72816413698525	4.73870279331447	5.54391410111984	5.79785009518277	5.79785009518277	5.82596190076012	5.47770744196647	5.63942722285413	5.09731074094416	5.05924168911978	4.51610814208775	5.57878750858666	5.49903185708984	5.63972478421607	5.63972478421607	7.36951208754734	5.91151783851362	5.76434002468076	5.60094194734705	5.7509680009257	4.9700029129273	5.77078651075211	5.86493995004528	5.35292553154593	5.65630792902126	5.76164167844692	5.74785357518612	5.04116298371481	6.84660139763879	4.85248467282971	5.67896001035827	5.07636190972187	5.20004292455796	5.75519551518662	5.75519551518662	5.59698678678625	5.88965468834381	5.7963238515797	5.76200539340918	5.76200539340918	5.67926240233906	5.4790219738381	5.74073598618368	7.34691297442121	5.53995884434426	5.47333334030866	5.90993258950375	5.45384556169011	5.54022188534531	5.86224095051514	5.74517477918754	5.0259420628833	5.9691185988031	5.85506021973188	5.76348209886714	7.17909827739868	5.44079502765322	5.71082620103466	5.90440393972113	5.11933608543748	5.75718000095901	5.57527865195389	5.41369862488898	5.59964080360832	5.59964080360832	5.82967675683108	8.24611837991458	5.70924161410795	5.78637322631558	5.36975732788605	5.66697715764189	4.85038614723366	5.63344880472369	5.23615174753933	4.74158037603379	4.91198024699088	4.74676535762296	5.85226003238345	7.50412492589393	5.69586463439488	5.47431172637593	5.77477773323108	5.62109556500887	4.4833580485072	4.4833580485072	5.12904763338166	5.46377861150312	7.25201647798919	5.58040719740287	5.40710132866716	5.83994902586287	5.32589960100663	7.35515782282818	5.63968156469735	5.32381072024864	5.42375256919217	4.97223152554532	5.40052655443175	5.37171157712294	4.71513735710506	5.01603287705833	5.84920189002389	5.89621103043423	5.6021879177023	4.35154880676499	7.18534853818064	5.4021310444543	5.67241137060023	5.35868163318144	5.49072868464301	4.75545856713586	5.7603482765898	5.7603482765898	5.64483295881783	5.73709507671767	5.84709768769353	5.40482016112011	5.37762067226911	5.37762067226911	5.52659441028718	5.84975408574609	8.35165093861969	4.48581359513667	5.21089358580288	5.6829760633151	5.4822076451532	5.84230480981419	5.28889694963581	5.89191651223607	5.24809536936862	6.22930159964926	5.62860539468222	5.01996005459052	5.73130470084214	5.46377651469151	4.98735747988411	5.58733011831738	5.87274031420102	7.39317383820122	5.39894095911454	5.45211719865523	4.65039919331306	5.6262574415535	6.9336445096743	4.2573970440177	4.6411582188405	4.6411582188405	4.80981717251107	5.58517477779848	5.9689084876656	5.125625529979	5.43710179427006	5.87621409345728	5.90993258950375	5.87750295632102	5.87750295632102	5.61233299129124	4.57869232918498	5.61957483075875	5.64888190564537	5.59623553112042	4.231173856538	5.55647329570671	6.069805886604	5.85563906435524	5.56017494593079	5.60399469811496	5.78969487155678	5.86537138487429	5.73160908719522	5.67632079902338	5.61675793968206	5.63602312617139	5.63602312617139	5.79540601930318	5.73925832250169	5.55455760184374	5.48994697988556	5.74285496115632	5.32589960100663	5.40874820510133	5.44971967522823	5.7047310107136	5.58342277336407	5.61940610741258	6.92803253144996	5.769913224019	5.78498673560084	5.74360165579505	5.81158560212456	5.77487923742262	5.62754018673649	5.62754018673649	5.48322136434496	5.3300311149706	5.6868025222702	5.81207158357203	5.81207158357203	5.76281029376654	7.21023140949234	5.71082620103466	5.66725133144077	5.85844213562345	5.48794779227888	5.45863611667815	5.5468884459066	5.81738139201045	7.12848139786492	4.9961687639838	5.06591755290091	5.60029012976979	5.60029012976979	5.69705448851287	7.12848139786492	4.23980388884493	5.92264652062562	5.92264652062562	5.81464176724686	5.71269038040598	5.71269038040598	5.71269038040598	4.42985999476201	5.75687913166785	5.69920719419479	5.56787545037229	5.45878111583393	5.35113271016035	5.81720336615301	7.0803087611452	5.19858571606185	5.71625176034216	5.30796262444212	5.1930549141121	5.48741571662301	5.48741571662301	5.24128708351937	7.3404062996294	5.74453170833346	5.49705975372115	5.53709166757751	5.28776266271288	4.91369720142773	5.66377132663785	5.86683442172548	5.86683442172548	5.63467134050544	5.64907640542964	5.2476240133182	5.70120229367353	4.99303673318322	5.68153774524151	5.51474921179315	5.84012024689173	4.98430199031488	4.7806552530939	5.60773672900585	5.74258796345325	5.39979753572103	5.63811735296701	5.77874999851989	5.11752769504686	5.66077186323051	5.42356865960311	5.57803076893316	5.3262859344744	5.3262859344744	5.03411130391748	5.69977853096279	5.42754900420958	6.86972790964893	5.87475682775072	4.43458198456347	4.97911981899841	5.59036822015404	6.24129622624901	5.71504808772219	5.32224396526867	5.46416597202295	5.70852560101185	7.42828061438319	5.63412414074386	5.75057392795252	5.73694058801955	5.83165741920928	5.64382218528217	5.39499833771657	5.21717148751292	5.70531312410928	7.53713126290917	5.52975278851879	5.34550925418982	4.89521936943253	5.81570879882357	5.64347935052762	5.64347935052762	5.17750969952632	7.06950239527707	5.31347190505084	5.28804530372791	5.90237633632735	7.45750156701653	5.82165987447889	5.63700484653014	5.46953280353401	5.70640826762653	5.86252246664581	5.77077030565656	5.5483410959758	5.39341349647497	5.73973624584155	5.71087279443236	5.42826205737032	5.23203638631842	5.74681304660287	5.60384981869059	5.75012393034369	5.4212833765907	4.89409366847057	5.8614909263659	5.59738010122676	5.65413851055687	5.53752463840408	5.53752463840408	5.38188520283727	4.26352948934921	4.92026333983414	5.359689038966	8.04123689394941	5.59988406134738	5.40639622900383	4.87627874854707	4.39462008648371	5.39894095911454	4.59484954314997	5.52773744953853	5.36632013606359	5.13734229377854	5.16374026773129	5.28621825071478	5.34467523183425	5.63706881533447	5.49339884948546	6.79342942699388	4.36790158429309	5.77791566766085	5.4216605477764	5.20004292455796	4.94986725042826	5.62305085614649	7.20165691066923	5.61572779354281	5.3432738344634	5.42932851043211	5.818905055991	5.70758447351818	5.10654469699323	7.20165691066923	5.40413894469736	7.32776294867373	5.61331389790402	5.51909662928946	5.53194528505673	5.19485334607417	5.653683562801	6.70372346327107	5.32805984603474	5.47542272318772	5.61027419933105	4.06833996625581	5.68507761836309	5.61706858870271	6.25479227141754	4.99648059530205	4.99648059530205	4.73417594635801	5.49335147669306	5.47661588760747	5.67797278703934	8.37525689010425	5.52259852683542	5.61427230674235	5.27911079586386	5.09896344021126	5.09896344021126	5.7317443965781	7.35493324653846	5.69337530543902	5.48658595678395	5.68281363460195	4.97372224128071	5.63642663294033	5.77531077274563	5.05863031233532	5.225784461422	5.83932587931717	5.81515956245238	5.47847931600615	6.66700541839682	5.69624015230626	5.39413410983859	5.02075489618522	5.64285243961422	7.48361170691316	4.97759509289401	4.97759509289401	4.97759509289401	5.67900142807255	5.04317262443216	4.52272009059225	5.77511875205724	5.62252921982718	5.31121327597349	6.93866327240167	5.47135583269302	5.62142002410385	5.79155585263368	5.49320236813828	5.63886616310109	5.20985513014402	5.20985513014402	5.78253204943037	5.59144496545634	5.59369135180191	5.11017189180611	5.50794239746525	5.51101322702383	5.67583374458713	5.60268722322317	8.03925655076799	7.26464955370224	5.33416235139372	5.53584058007645	5.53584058007645	5.59007501739774	5.61348157845352	6.91760331252694	5.20300830949659	5.70933065965134	4.64126002007098	5.64831894478825	5.72055423910861	4.85683718267578	5.05554665476598	5.75116298321904	5.42252629329136	5.59664459659888	5.59664459659888	5.69776707442065	5.69776707442065	5.40280066775485	5.69488813742671	5.79260926457623	7.3419957915628	4.3739700190574	4.44660657206837	4.63461767502113	4.70440405466026	5.08739371930225	5.08739371930225	6.84917990278833	5.35251899915181	5.21761773262958	5.5583041160015	5.54926446753317	5.76375442099562	6.42334173034079	5.56636914795875	5.74414469530744	5.30028699222915	5.28896830018219	5.56016998485096	9.24055709945716	5.56016998485096	5.54945297205534	5.20011548202735	6.60554173990651	5.31665686502855	5.58963164705009	5.6632205401886	7.02772553222354	5.19518631745557	5.67711670060956	5.81141708638766	5.80289942010165	5.38105733087302	5.54341265807652	5.53034524381351	6.77097808014566	5.60289931657005	5.76204943053966	5.76204943053966	5.61280080065322	5.5730624777287	5.6725340472034	5.39106290716611	5.45956278315462	5.5053190409515	5.16348249931991	5.82280610662164	4.58653250483961	5.08457581861853	5.6522794853062	5.7335935119811	5.5396008657416	4.83008505721017	5.52793092613443	5.6838885474883	5.7236540375673	5.36243187649663	5.61492024599563	5.55576802539469	5.46601611070514	5.10997459940349	5.68391172855372	5.12501150751755	5.12501150751755	5.51008433741186	5.68176760265904	5.68176760265904	5.08457731809518	5.66075775382902	5.77488912885285	5.4884647948237	5.76538495265694	5.72963918503657	7.33337434519124	5.46772075968548	5.1980348022863	5.69330311472461	5.79137757995445	5.79137757995445	4.46043833619173	5.73276124150083	5.69157450101849	5.6522794853062	7.34543119852385	5.52527565473362	5.52527565473362	5.44212662783654	5.67281161759147	5.52519420184578	5.52519420184578	5.51736745552653	7.40581750411467	4.66034349417557	5.52840296203971	5.83667362083679	5.59467368084375	5.47526274454509	5.16792040052347	5.49183047905629	4.50495230519346	5.66554350284502	5.70259485367669	7.30114674807507	5.57926259646467	5.26234144287603	5.69531054160804	5.62230168957044	5.64442349397623	6.39782244835482	5.42958673059251	5.72280153986235	5.72280153986235	5.00440878287505	4.89977883277151	5.35976729806419	5.57652729786826	5.57652729786826	5.74316277356596	5.73306284405163	5.21686781545585	5.34298667953076	3.84847282699854	5.35390265280546	5.29202875731894	5.46633229519407	5.41364712091607	5.6604461669636	6.90014873528973	5.003553114858	5.59878734712252	5.44654913765514	5.69256521844413	5.45169007146239	5.715883787624	5.68748802101061	5.37241923394301	6.90512298122379	5.47575762393293	5.50771054485814	4.74736829903371	5.39559872146006	5.31899163149015	5.82594928123636	5.44212662783654	5.44212662783654	4.93841217058898	5.5835870348223	5.52892847476657	5.49055500156569	5.04472198551706	4.85622630495828	7.14637467095644	5.4702063643004	5.62839192840906	5.02771816735848	5.53499906779173	5.17885649785573	5.2287584557208	6.82832873113992	5.37720825304867	5.53830010669327	5.32556027210501	5.09868943818271	5.14391431144687	5.55559103314013	5.82036275409565	5.67106647875103	5.69899951451203	5.43946245253169	5.81959335340233	5.81959335340233	5.81959335340233	6.53314693911523	5.5513455078147	3.79380320819814	5.55867016532579	5.25401480670929	5.16849570361914	5.65592495279796	8.00630116945941	5.71156010370816	5.57710127031151	5.57710127031151	5.57710127031151	5.4569717823243	5.16347227250723	5.38917109857559	5.73737259876394	5.64817945216808	4.17545443399557	5.67043852312387	5.67043852312387	7.19986756245479	5.76221802778759	5.56012639899629	5.3781295316311	5.66545725865421	5.27355295473659	5.68330549835219	5.57575572875453	5.48681782922525	5.66190800583705	5.66190800583705	7.44461449468487	4.8330283753235	5.31036279511466	5.69019399603042	5.31908483605924	5.54585233172461	5.68127354967348	7.07417640629219	5.30028699222915	5.30028699222915	5.1936892677125	5.51717510926723	5.15793569488484	5.54434136370257	5.22872267628248	5.24819212727636	5.68786579028719	5.41676870712144	5.50142256565182	5.1007303220864	5.80963109809536	4.79635723633607	5.5801567660697	5.6106106168434	5.66650427413578	5.73054737515994	6.11589404301696	5.73054737515994	5.37565114578163	5.1353105853002	5.73230948548851	5.74314214525192	7.26877415519678	5.27217939967148	5.26379432080173	7.39869188954396	5.56257878060274	4.88410763492651	5.67790370573219	7.34147012042764	5.30404001913624	5.7506621479906	5.60496973697989	5.40536381818973	5.19526394981886	5.51833137951791	5.45180905262367	5.07777782313462	5.67741147347974	5.28781301561968	5.3995973021146	5.09717414527341	7.26294509629642	5.57344820989643	4.38426697770829	5.41038884974721	4.78791127449016	5.626867261723	5.3339020513656	5.23839544513101	3.88699061471571	5.01638920193127	5.58627149131197	5.56268344909391	4.11010947911877	5.5726271417393	5.5726271417393	4.68043622369365	5.70991978137017	5.41178273593596	6.77806129021112	5.5954959966317	4.99632913721674	4.99632913721674	4.99632913721674	5.48746602408159	5.36103150527697	5.51625039791293	4.94897936783341	5.15743113130976	5.15743113130976	5.33984339930162	5.30250245693137	5.38935108135051	5.18693827600716	4.94688853009655	5.49649001643264	5.78790595247371	5.32404813632912	5.57857698944625	5.57857698944625	5.72428572059899	5.3928947430644	5.55228837193148	5.26727932385612	5.31483071653012	5.39016956286724	5.28123983201052	5.59139340414343	5.65524883198376	3.88227507268561	5.32984661783048	4.9264497616313	4.57815501463565	5.5451648575193	5.3994658789748	5.57540013820058	7.16985347897579	5.57540013820058	4.76632833968606	5.67637583624	5.39355051376	5.3535937026144	5.43021795832031	5.48215944193924	7.13256698569578	4.78722281131154	5.38666426152757	5.60070728781582	5.2504854984932	5.2504854984932	5.30552976312041	4.68154238013539	8.22335657756898	7.03281222817323	5.49542755102051	4.98185015781306	4.5291741626306	5.25515423302549	5.13687091670232	5.12176416695825	6.16235728559225	5.52719914903722	5.62303260974853	5.50425368964401	5.66844157746688	5.66130189624019	5.28184766065877	5.61533176149196	5.22478855485101	5.45598104482866	5.45598104482866	5.18986144177007	5.39515212230858	5.78154200914602	5.78154200914602	5.29787691070566	5.55662470275931	5.34192686849616	5.52142851427439	5.40004862809489	5.33764106343059	7.24400496650902	5.52175225192214	5.51398120006865	7.40897372892217	5.43501411420247	5.60333326674645	5.53462037998235	5.1865212829648	5.01738889300526	5.71511527034844	4.86190632121059	4.86190632121059	5.28264094345137	5.15437530079732	8.38381419822919	3.89014457813675	5.48080359878897	5.48080359878897	5.50763384474886	4.5918563807295	5.40655510338752	5.14137130576174	7.19550464824722	5.60775555586163	5.5996680025778	5.60840606487285	4.42124611415124	4.83905423880345	4.83905423880345	5.63661139184294	5.68579673685922	4.99196023701774	4.99196023701774	4.99196023701774	5.24851021447209	5.69664372730982	5.4230893866531	5.4230893866531	5.55550218653534	5.44716026919388	4.70910461480075	7.04161390026814	5.58705484994884	4.82811722240459	5.39988343835994	4.85433473344454	5.11234509604706	5.50045218132706	5.67613129272951	5.67613129272951	4.596197607197	7.24666087935378	5.3631126481668	5.42302766022337	5.56617652444536	7.15578377891181	4.73429737313116	5.53090251780445	4.67745809348926	5.66481190476867	7.18190104130427	5.63661756404627	5.54919543737962	5.67241137060023	5.61979731307582	5.28162802274294	5.61205231157099	4.27665277339552	7.2635411140978	5.55491020960903	5.0571381259574	5.5703309406485	5.65150311610981	5.6331685106709	4.29841901247208	5.54036466448484	5.6745367073816	5.65000202458878	5.49068077903625	5.25771321051246	4.89134761254801	5.59775529349593	5.41463311672188	7.22126998064601	5.48382905980739	4.77557296542819	5.43727613932564	7.28828229018017	5.17817617261769	4.12444249976834	5.1582467555929	5.7535665879432	5.22331020051091	5.42033011158977	5.40355116222534	5.54379081520468	7.06573229818065	5.55214706439374	5.52746693254518	5.4903975586284	5.61419318508283	5.58314744934787	5.50287459522781	4.45564221046039	4.69974552663176	5.67018889709329	5.46856206503819	5.47102097451431	5.12318511140986	5.65896773623702	5.25956265657702	5.68225029670075	7.24321319187672	5.52374852515449	5.21804717304952	5.49328597522888	5.62830332431734	5.62666651348627	5.58872748364041	5.46039251173126	3.94771295065779	5.57188943921383	5.71073968875507	7.15867541035403	5.41514601251383	5.50113983568659	4.57215213634692	5.64934770263545	5.59357499054694	7.05052466346157	4.5496113194064	5.23162342576484	5.47130099737879	5.3339020513656	5.16844980751116	5.63408567856353	5.63523430098777	5.47109645400332	5.46635225833595	5.45313714976934	5.43409261085534	5.742924474778	5.55435883999424	6.90390610476076	5.70589539222696	5.08140691189184	6.85092485185648	5.20259401403496	4.75987998409281	5.13722647334688	5.26376408872437	5.43847777048679	5.15211331566154	5.51005170631728	5.41052360826457	8.16262531548765	5.69416286723279	5.43338156302814	4.53646407287945	5.32858623094265	5.49321760489039	5.40072703315176	4.51681190181141	5.13062203147455	5.32525560197809	5.43021795832031	5.00517206642393	4.93944429266298	7.06183005309031	5.56860114161797	5.53444569996078	5.53444569996078	5.29881011426746	5.58015435140418	5.26254351888124	5.65281405597944	3.77536304214601	5.45915433349159	5.61637941410619	5.66234656652445	5.26104720601068	5.56382885467898	5.61340398224248	5.2112399515495	5.2112399515495	5.42240375437295	5.70693789635809	5.37858020766777	7.04334102969294	4.864209006388	5.2352468257348	5.27493384782385	5.27585401019311	5.53460478334631	5.50398468630573	5.08214344462452	5.10507726495436	5.00672553032994	7.34114018985469	4.9092728714575	5.33916343880337	5.49631970937317	5.58993413625927	4.66940168581302	5.32532508367513	5.46679067567693	5.53986679403082	4.51025727711899	4.51025727711899	4.10764531616765	5.62007488627697	5.09226900220461	4.36914079258749	5.30356604075436	5.21807770536781	5.30504949008663	4.63335266501308	4.63335266501308	4.90220693068917	5.43414925846614	5.37608892608845	5.27313202782729	5.31129680194306	5.19345353562007	4.61044820845455	4.61044820845455	5.27075050023157	6.99124713429862	5.45713569619982	5.45713569619982	5.50113020945463	5.46241115427661	5.24509178310508	4.57344256386853	5.57409437690089	5.00408375960022	5.32532508367513	4.18962982979559	5.54569000155515	5.57405717186823	6.74007875264162	5.48177480680127	5.23956722435658	5.24760853701931	5.60015700213177	5.53500951644253	5.3449726490579	5.27979067092538	5.29488778603101	5.42315983118542	7.38785924530635	5.21674353673607	4.99875759914011	5.39597525804796	4.57613042759729	5.31158813444252	7.21995746769646	5.63258077431238	5.54780364910479	5.35950065790894	6.91430730592624	4.6836218492705	4.78322010123578	4.55793213913146	5.25956265657702	5.66262151008112	7.01098837608915	5.23910785566978	5.31966592961809	5.33426282309138	5.6755275225607	6.94511367636635	5.44860519695911	5.2408256656105	5.33464995645738	5.49219814453369	5.1336910438173	4.05852536934514	5.62350835570045	4.98554771316608	4.21723477301446	4.39506584624638	4.39506584624638	5.50007506009736	5.6326770115705	7.01755350955318	5.29715226715534	8.25729744071902	4.96561654860588	5.31399612260869	5.51470348717295	5.27710643573184	4.15627777667134	4.46849872448537	6.6616883325372	5.33579632511583	5.54074758628095	5.22096639390678	5.22096639390678	5.11462028110332	4.98566866489427	4.77102573605246	7.18538123239521	5.63677449860871	5.32162922182592	5.25829876863215	5.07876208936244	5.40537017382078	5.65293001498014	5.61192415291283	5.51770731942876	5.16128804755116	4.49991405225119	5.60252184237458	5.54494164287268	5.35993880311917	5.04430356462116	5.51379925624507	4.62295234241966	4.62295234241966	5.54684804918534	5.51794402336336	5.62503306087668	4.98163802263709	5.48496096116972	5.42250484456915	6.37966979258756	5.33890604112384	5.05027059502018	5.66480794519612	5.37185081147225	5.64716946718738	6.37966979258756	5.64716946718738	5.42732166618323	5.47413829247362	5.46144128828092	5.37356575341085	5.04996567357007	5.21722159665877	5.36210514384028	5.54662380653561	5.21418119674181	5.03581965200538	5.49818623953975	8.23072778402917	5.22529069585092	4.9450513937184	5.45509035762279	5.45509035762279	5.40821786441942	5.24641627788636	5.59622453428945	5.24934996209253	6.88227676962509	5.49994319437786	4.84891753935072	5.2206368865649	4.54875881610766	5.5000894666586	5.5000894666586	5.44129167279936	5.50059553277803	5.13337353395325	4.51011922700972	5.18922624190197	3.95612400352872	5.17588334524374	5.42778925864044	5.66096640522661	5.23243642483749	5.68225962742731	5.40562538968764	5.19878816363412	5.53084281853933	5.53084281853933	5.21568182168211	5.55725666191941	5.11936866315562	5.18233272198674	4.84880085642135	5.63070127852458	5.09350933130377	5.43272561024185	5.54424383288968	4.98185015781306	5.4960446471851	5.4960446471851	6.89545579459531	5.58218340827914	5.40167951845266	5.24891891510648	5.1444417456506	5.1444417456506	5.51764562999884	5.51764562999884	5.30204459376468	5.34391213615914	5.06854480660836	4.90896653331944	5.36901949317323	5.36901949317323	5.51608676634426	5.29491901760639	5.34418444215599	5.34418444215599	5.18437170477641	5.42981903691174	5.32984278025791	5.34779227956238	5.52099704329329	5.27249965865192	5.17654548281952	5.5220262015732	6.92272456657309	5.54989364535364	5.23441785134266	5.35956045671443	5.1351170336755	6.27507147965078	5.34728822012316	5.38361917113263	4.95713875809463	7.29176055059008	5.31966592961809	5.38363224677246	5.49746318555319	5.54821202513356	5.54821202513356	5.12437294470396	5.52355018975412	5.52355018975412	8.19604556799031	4.6116641189805	4.49619231204529	5.39198601940799	6.99868790945372	5.44912363815235	5.07514974486086	5.3090152628942	4.90219202089361	5.32676373865926	5.17035977095301	5.65983876121601	5.3465855167855	7.13495429789925	4.19991973024922	5.63428026830343	5.23177608014399	7.24940864642124	5.37532504648391	5.60373551818823	5.60373551818823	4.76030281051279	5.36453590077891	5.58422268536468	5.58422268536468	4.41149332202112	4.52186408966395	5.51836482598721	5.51883140297504	7.06077796369289	5.30399873923678	4.52968903353315	4.73407094314235	4.57111377003927	4.57111377003927	4.89198510480801	5.16230837390964	4.89663110881924	5.23213572667965	5.48405838424559	6.82519417660626	5.28077926112027	5.31634479528518	5.45838328149016	5.28200300833115	5.50717009571695	5.38276085465125	5.38210968014124	5.60662406499604	7.29799261261365	5.19532000543755	5.36241674447225	5.04526405315704	4.58899810204667	5.03070095177971	5.27849952792004	5.02667610552981	5.32875693129655	6.77613491095813	5.51018711618581	4.75659303109432	5.45514600310618	5.48634531279543	5.3367809545163	5.61393390779739	5.23219592159365	5.19710870151266	5.32273598753195	5.504041939438	5.40209011420015	5.38348424349922	5.05239297429465	5.45450775951517	4.50982342553885	5.53434332267912	5.49785811824338	5.5583065567942	5.20884210081323	5.20884210081323	4.32936956915087	5.65487828773196	4.75399823027371	5.46776926004474	5.47130056940226	5.50057014131889	6.70950591242312	5.10832737325831	5.5267386474734	5.16925106215148	4.6059561220088	5.38777618008391	5.38777618008391	5.24705531455156	5.33929350749227	5.469979688218	5.469979688218	4.97437354720771	5.15234695672576	5.47720438259799	4.50167743591055	4.63461652647551	7.07596410776911	5.16580595383311	5.32428538132118	5.26044772765065	4.76335861958745	5.32496776902659	5.43699284021511	5.53866165621857	6.88545621721375	5.11390756596937	5.55809465051327	5.2779018466742	5.49914398640208	5.53434332267912	4.8598647727893	5.47614877244449	5.47614877244449	7.08599038621873	4.24149226236947	5.41144582240355	5.2828244415318	5.55997639512111	5.55997639512111	6.81300917608891	5.15441144413159	5.31606042893024	5.56098480515449	6.81194482142743	4.44746643468705	5.49320210043293	7.11742275381	4.52005380702707	5.13087078986217	5.44192377696026	5.23075320307472	5.5646986900208	5.29936788937195	5.35318579753544	5.14285811822519	5.21971670580925	7.0190348145628	5.19968038991087	5.50266601101439	5.49196281988733	5.19052666971258	5.45378697819099	5.00224433703869	4.95834798042927	5.00311287339301	5.3788068927532	5.39643376586249	7.25103171425462	5.27373149413551	5.36964203373361	5.49587287413131	5.18263544645736	4.73940934893656	5.45770422668994	5.61187064762362	5.14739090734538	5.53116216511636	5.27486238299533	5.0923185969792	4.54715784111164	5.29739921031345	5.46640985439589	5.36556584204516	4.38553155243486	9.0819631877093	8.38182520098983	7.24515212435008	5.2430873107693	5.10944620899175	4.59175268500138	4.27451256269179	5.58932089831207	6.87811690519993	5.56410351165673	4.39857030144815	5.60456669715528	6.50065326225851	5.23075320307472	5.10066391705621	5.03017819758357	5.42676755853946	5.42676755853946	5.24934548734022	6.83678300854569	5.2459051047567	4.2706075077232	4.20576016284547	4.45564897525594	3.91888647915317	5.13487480818974	4.72382997843553	7.19598806493588	5.23095847945222	5.20881421766917	5.46480828426401	5.46480828426401	4.84258391126708	5.22296079005922	5.20467208591124	5.01368253029596	5.45303737243554	6.78489478837696	5.39874918890958	5.41379803930918	4.81446881461728	5.52129729905247	4.62907548949569	5.3873126978678	5.31307853974483	4.58304817433459	6.02219639722723	5.02134222032009	5.17889868469043	5.23557443777291	4.26919230301159	8.24284623305712	7.31997733555663	5.28596101495684	5.3823777757541	5.3823777757541	5.01822127577282	5.38668165897435	5.25679704894081	5.55088114716372	5.45051070210877	5.24670590224019	5.84536559441005	5.19518924890357	5.10626378256159	5.51855696040607	5.33275138479626	4.55366244875876	5.20435427804783	5.47545587334015	5.20345653214116	5.47624756966582	5.408615819369	5.408615819369	5.33014946066321	5.38199575315381	5.38199575315381	4.77590849393398	4.91471797824834	5.4297752776273	5.28474566609612	5.5798292343402	5.5798292343402	5.37465444120838	5.59019691608363	5.22443345660899	5.20186228420873	5.14497496642528	5.13349557894755	5.13349557894755	7.19678010851999	5.50604027380059	4.79814122806859	5.60133305627268	4.66917727774449	7.09018074763126	4.4613620828602	5.16334434830085	4.98799910132639	4.87630837225643	4.96245154712718	6.22013177344894	6.1848388521765	4.78738648590328	5.47834648082799	5.5494389930747	5.38603306876425	5.58478671324457	5.29792982230916	7.07816339254276	5.25469394776175	4.73827554012618	5.39167736034773	5.56260970232165	5.44973882465051	4.81677289381936	4.95639885599883	5.29456052330104	7.30940027986897	5.34987111678022	5.34987111678022	5.04052267457714	5.44505883277759	7.25331652466736	5.57875127362198	5.42620661130508	4.05984770215045	7.06167817966953	5.13902620462886	5.0070631403615	5.50855083298042	5.27211141002459	4.79510851926525	5.9058478188281	4.85236145459305	4.85236145459305	4.66209832962593	5.18216669567558	5.51734224135543	5.51734224135543	5.49847168368375	7.22207806438792	5.18544679479151	5.11037307193412	5.05369253465602	5.57471932327956	7.24361279966918	4.89427863441522	4.9832505751994	5.49147602473829	5.07641996925173	5.429363709242	5.16501428476084	4.71482797886434	3.99209821869373	5.50116160610616	4.42303180266781	4.96607814718449	7.14879149298042	7.0068982004788	5.15530105895077	5.19766607052596	5.12050114031198	5.46096664473007	5.40878780224594	5.35450141253091	5.17959456390574	4.15993506827137	4.88995793570572	5.51285703170453	7.18944953779371	5.40505839357665	4.24030423984224	5.25215548571144	5.56206529783679	5.43022460665935	4.87246045372403	5.19897932987474	5.39762688415071	5.47442678815438	5.47442678815438	5.47442678815438	5.34497882816986	5.22234752981057	5.29085478550311	6.67206657494714	4.59248490150008	5.06708230050315	5.25065702483121	5.42237027262416	5.59386545884569	5.50898264859709	5.33833489365095	7.06942483646349	5.13906764452676	5.47790775847846	5.54170581660115	4.98609372278037	5.05029470162654	5.45095438615013	5.03428074955193	6.96319163591202	5.4511407928189	4.82087863328813	5.12999877093628	4.68421575302857	4.84241597456928	8.34760389848826	4.76304949708267	5.15739073010348	6.78353325395537	5.2861324858349	5.2861324858349	5.15233249245491	5.3588350262955	5.38390196517693	5.54792347632881	5.3960551223829	5.40609389552188	4.50298785074193	4.9268224123625	5.99671766257873	5.59131282702188	4.87255595781178	5.47632367623895	3.91352556547091	5.34103159874327	5.29852258899349	5.35690134922934	5.20514303528781	5.4231686509877	5.3928947430644	4.50415667240344	4.50415667240344	5.53980307120998	7.23219804388718	5.2233176733513	5.33573238392988	5.31795711442328	7.11027030596767	5.34092869036356	4.89009467656252	5.49882839313736	5.25986451146133	5.44203274146012	5.55591027787498	5.34811643360471	5.11824714160306	5.38265324953847	4.98840941112411	5.38559572869304	5.38559572869304	4.71259434474267	5.04625101910215	6.53781843116868	4.60104606074208	5.4154330676914	5.10847280855719	4.75723753508226	5.45115569120019	6.52907256629201	4.32821068815025	5.58295685004332	5.19529687919223	5.41895605553803	5.46887444745144	4.56660430242431	7.0540398634934	4.72461177886782	5.39326649391881	5.09844456911684	5.27876816328839	7.1579606194092	5.32053755957386	4.61927894266097	5.43165750458517	5.3768327723876	5.57979350756095	5.57550912846178	4.51659146221549	3.84773092009247	5.34870232289838	6.37947989612687	5.27824332253929	5.27502694438944	5.06779280518306	8.03788444864102	5.35692593432341	5.45095438615013	5.45095438615013	4.05417415904952	4.57594957551476	6.91845661392512	5.26421433172602	5.29654082868322	5.30278199430806	5.43343221112244	7.25545896873223	5.46145753969537	5.24443683409719	5.35402003085285	5.26903537715943	4.54727320529698	5.07521777429095	3.90231133197052	4.72856160210778	5.37481558205177	5.49080013013302	6.83200411762441	5.51273887848365	5.51273887848365	5.21729143855968	4.68390511158192	5.25765398230785	5.32581797034179	5.31029178325314	5.35239463884271	5.46504251697026	5.37660120533969	4.90538792795439	6.72373885602333	4.10152448153392	5.01723703994064	5.27280376561933	5.24594007833292	5.25006316066264	5.25006316066264	4.61528329271192	4.95336615490529	5.07959814917622	5.07959814917622	5.30594044088673	5.4457561977983	5.36990744825419	8.22674240825337	6.84875337523787	5.14576994940606	5.18560532041859	5.23482044910401	5.49821378468051	5.48445382682161	5.4782904349395	4.75590439187392	4.95831872723578	4.96157995636633	7.03264478430168	5.46871136651434	4.33197347720556	5.45430557592503	5.32980339791504	5.25066181821417	6.98046641317744	4.40913098532336	5.32010340458299	5.18894799256165	6.91160134991793	4.91211507715811	4.78202127219132	5.10716646032229	4.99536013136996	4.51567613580599	4.55850843704116	7.09089679355053	5.00593462044981	5.01657732210867	4.48581359513667	7.14901857970765	5.1706427959111	4.73613966347885	5.44583414272556	5.35301538449846	5.24867076489478	4.86031875593661	4.86031875593661	5.16725646632703	5.16725646632703	5.45353289411734	4.7476204329269	5.24105417615415	4.13617575438358	4.30126869994623	5.08363028722452	4.3945892540331	5.27992372274388	5.09159673476486	5.13250432217924	4.49007096680339	7.00952976917735	5.10142611345419	5.39271642416133	5.12026500211695	5.0730067370667	5.0730067370667	5.33359550967378	5.1923640025587	5.53306271360497	5.2375959709769	5.38559572869304	4.38282487412692	5.25616918104271	5.27182105904433	4.89139367364725	3.8023039763617	5.38335629688054	6.89571504988537	5.15568731916449	4.48104040643893	6.24218426233806	5.51295810354254	4.30525235793893	5.0834891120585	5.30361869788104	5.28664928018812	6.91474516482621	4.97056286801988	5.45263831552289	4.99454580122779	5.27142294163172	5.21794190414344	4.92934103920475	5.50291379892339	4.88109090789471	5.20336224711219	4.98882620776707	4.54856040447597	4.71800161830515	5.35331488753194	5.0314186516707	5.26665228550096	5.02599164238544	4.9350063222962	5.04009623782153	6.58922442824333	5.17071311734552	5.07922383232413	7.12575900139797	5.49655121080892	5.49655121080892	4.81970884953407	3.88096242680856	5.3999886180357	6.9455724706686	5.23442968284681	5.37306601291915	5.37306601291915	4.42094128438847	5.5221867867408	4.24240013786943	4.709053684294	5.30444119549512	5.21661829700083	5.20206702450747	5.30975977732256	5.08905468245622	5.32782794369297	5.3999886180357	5.17066834944346	5.17066834944346	5.37123055620738	4.90253156727186	5.207879607474	5.17979606451585	5.17979606451585	5.00067579074767	5.34856508112771	5.32752073156446	8.92562297383956	8.14447686056626	5.18450577055456	5.39631841466804	5.24261184413542	5.19867779296202	5.4756818552793	5.21474398167246	6.85809776995585	3.97417316276121	4.03339712477837	5.25561606669156	3.72713345667067	4.54017470195877	4.5365715135025	5.30278664631551	5.04344699334055	5.39324816433534	4.91471797824834	4.67727737025717	7.08401176410188	5.43140599643963	4.08899843498831	5.01433476673766	5.23476010644733	6.91386037458861	5.09678730157587	4.72030933425584	4.79488153245642	5.00994033028022	5.42480457452455	4.82066978178923	5.23503781908808	7.04784069904728	5.00413080397827	5.38190073483345	4.82981314064805	4.722912309739	6.83317534389907	4.96232274796041	7.89665129667887	6.46336191700457	5.25081340613155	5.29138039951161	5.52738120175547	5.18659387959208	4.95029746723966	5.13568527105076	5.4708802070127	5.17839498201057	5.03031582766902	5.41755191451639	4.36769319006005	4.97343100124106	5.47151574584188	4.92608240448554	5.21196146568606	5.24583388742743	4.60626844698186	5.15140924604996	5.28756041948096	4.92271874516002	5.39029899076225	5.27367949954221	5.28077773746713	5.25924744034499	5.27964985157833	5.16429196223941	5.12812018234288	6.80744950557702	5.43777778684205	5.18631106485156	5.06256875176934	4.40425178882695	7.19400521027654	5.46241563154425	4.85429929566724	4.85429929566724	5.39143238941933	5.38238507766588	5.21390562891321	5.27586522294452	4.93691868664639	7.03327238713521	5.28985028016555	4.83297576507705	4.87908920617273	4.85429929566724	5.24261184413542	4.77323349667574	4.07138971322887	4.95100443651482	5.19319578062447	5.16081479676593	5.05906311149133	4.89391306242268	5.03096970707336	5.34583683028755	5.33515286831576	7.00420618146061	5.19944831164841	4.7348824087916	4.93236621395911	6.65292470055289	4.84435666977161	5.00878973484039	5.12815681626248	5.12492023613792	5.10234244554003	5.25378466676011	4.69435705501183	5.30905926373233	5.33812527616249	6.76739333461682	4.62690009312345	5.12951737214949	5.12951737214949	6.76739333461682	4.78397414067915	5.514472354453	5.24317052949063	5.21361783055467	7.40599376705001	6.84963481853	5.01275896537845	4.33789384304538	5.07562204186348	4.83697102473368	5.28783898229224	4.54655094645597	5.21748841952968	5.45640617435803	6.63990180585119	4.9789454784879	5.05069403382606	5.18562290968834	6.63990180585119	5.31989262895565	5.31888475478669	5.13474148456	5.24728196150548	5.10979869088731	4.75936247871601	5.32850615635297	5.32336088051273	4.03469363600733	5.41141278016157	5.41917530925147	4.59955917223537	5.41758956930686	5.41758956930686	5.13645417070389	5.2695190203288	6.38020410492794	5.31179889399941	5.31053412263256	5.43565916438015	5.50698551359661	6.88259219161029	5.11037307193412	5.37217722882275	5.37510896998373	4.65101012855014	5.19329131622224	5.2726274641845	5.19306578004143	5.19306578004143	4.6980311024764	5.37716825539288	4.96257806961248	4.82926602167054	5.40764039404205	8.04160054441585	6.35221818380498	5.46033358374342	5.04762103891857	5.22867200552357	4.70691798058395	4.29161756334976	5.03958952563142	6.8506652385505	5.14701073001831	5.36216601119683	5.36216601119683	5.07047879681537	4.10761834046353	4.9837522837868	5.02572807567536	5.38419910894602	4.94152532764916	5.08527640365461	5.03475544653612	5.48435418669023	5.26651079834754	5.24089769742079	3.69442648938394	6.40008865439527	5.31157287253981	5.28394245436929	5.16323887351986	4.70329093453607	4.92006289470717	4.92006289470717	5.24138217788213	6.24344288198347	3.98905079616291	5.01545240032625	4.90873645486104	6.15493596643115	5.39078124921657	6.7540565545319	5.35170595458724	5.21203058576106	5.22203283755832	5.10536007551439	6.43712194328551	4.5823589487414	4.99187625239062	4.82547533391672	4.9606570418314	6.75473140078877	5.26960587702905	5.49461250842545	5.1623349703409	5.30905926373233	5.30905926373233	4.9044937221916	5.22737781279139	6.65961363729303	5.07960665237431	5.17378886192991	5.31060572192326	5.31308414236407	5.31308414236407	6.62917149663134	4.09418878949597	4.04161736968397	4.76274552692382	5.05993821054058	5.07742789737852	7.03837479096494	5.0152512860403	5.22182159936933	5.31728255064711	6.94271504039993	5.23605982766632	4.98873972113002	5.13728206632329	4.43220031358032	4.59102880186805	5.10460982040605	5.32524520170463	5.32524520170463	5.14653293814984	4.81580515953989	6.99204189191565	5.25470413527703	5.47759364575272	5.30322461123595	4.5045910989325	5.07064394665073	5.3621869895396	3.9558234478686	4.91790841945446	5.29865958632995	4.41962546648673	5.37702962397183	6.25508267838252	5.01433476673766	6.92876146087722	5.26165123135988	5.19040242917466	4.67779753241809	5.21295481626602	6.54059122190362	5.09666770430065	5.09666770430065	5.10499334077732	5.24516331879923	4.73847313523975	4.96868696346272	5.1693227523602	5.19485057762266	5.03334098715714	3.84136568194794	5.38272877192886	5.1044935560308	5.14199854910719	4.59017597106987	5.12607024961549	4.93619636889381	6.94797224320717	5.35909523790046	5.10090988164356	5.09987923225779	4.98666999267303	4.98666999267303	5.29126471342298	6.92385413582176	4.4630474267438	5.40804814580818	6.97648121585154	5.31355629191086	5.06168767444482	4.82113484276444	5.38163151714972	5.38460000832536	5.29246179135078	5.36936048308418	5.26317539196089	5.39907371833718	5.19130378687889	4.53815579803189	5.00321753238724	7.97328238804354	5.30608533650341	4.83167399408295	5.02843027156799	4.63197845299608	5.21885142852856	5.41439308148042	5.15554102679318	5.3296253567241	5.38974758992798	5.18200513372907	5.15389300045465	5.21317878606594	5.14076052475799	5.35303317747707	4.79108794643712	5.02171477268723	3.80440420756214	5.10959451258536	5.16527400199994	5.15606890327277	6.75900464393549	4.91121615072769	6.84418219553979	5.02485059713565	5.26085143897784	5.0318557934483	5.25654675491884	5.09388664542197	6.84418219553979	4.4625842147432	4.80093232243792	5.04002172723029	5.19165766878268	5.0422076584963	4.71372334854577	7.13008367413058	5.39175435039658	5.06990613269114	6.91661357391684	4.77841845825007	5.07597306123198	5.38357399090427	4.66169671153477	4.81727083272154	6.29683830150794	5.05982631025154	5.12519954690054	4.102431353075	7.17818304131723	4.64175396782739	5.20776524639234	5.0161879323998	4.95184414010771	5.05059342143853	5.29710601947994	4.89553915414382	4.59606424137362	5.1832780652979	5.2311587272266	4.95988747841621	5.1211261667116	4.52947338473512	5.32640764325945	6.9652157632818	4.93955419933877	4.72452423942928	4.96968239442951	5.06915465165463	4.40485082680154	5.45650068879253	5.45650068879253	4.6779279182156	5.3567079592914	5.05072266051211	6.90135327111134	5.04995365523553	5.39140515119705	5.28514504196051	5.28514504196051	4.84358361178209	5.20971783336703	4.88780071658913	4.37039034881395	5.25740254029019	5.40087894988253	5.11321813748419	5.11321813748419	5.31575193504314	5.19589189063996	5.19589189063996	4.99043760092694	4.26024930823303	5.22747155534998	4.25249130717653	4.9465106533566	4.69311939066084	4.84990578355164	4.80771084325043	5.09958496081238	5.16786778432114	5.35463041019762	5.12802532628383	4.90750862367651	6.62184078366401	4.90750862367651	5.29460114005849	4.96615534059176	4.96615534059176	4.76260824463313	5.06047543823786	5.12553357014934	5.22303907760717	4.36396229672767	5.37156612680959	4.51434924361971	6.98952246202698	5.38910377299477	5.38910377299477	5.35805461766382	5.05342360191688	5.30947265687467	5.31113174877407	4.8229270477989	5.20864065187096	5.20864065187096	4.53291206943246	4.69388868831011	6.90054337700654	4.89723993534421	5.23273266315483
"2022MCF0011_n_12_01"	9.27453923671306	6.12547212850402	5.44911416439081	4.9131498202973	5.29373592698349	5.0139778218495	5.0139778218495	5.22106873199592	4.35721191924846	4.95763820111913	5.31708374613349	5.31708374613349	5.21010834992449	5.25746851918215	4.58122961506651	4.7255523226535	4.4695145367829	3.8688826577959	4.90908799694525	5.44678568450124	6.73748564743793	5.17321486736534	4.67837987574266	4.85349678497157	4.89132596330884	5.17775351358561	4.6797607319891	4.6797607319891	7.05670348593012	4.71644968067415	5.27236661655388	5.27704158479325	5.44428178245372	6.63268490902963	5.26690938226437	5.09988557284173	4.57939824284141	5.11148278963023	5.21436046518931	4.21696762424258	4.89606795825897	5.02224407038141	4.63737094173326	5.31372567021921	5.16541420682649	5.33037530350432	5.18927519482759	5.41957929464019	5.26554117524999	5.17585218508654	5.25203567660264	6.8772871521431	5.27975172766399	5.26078189115117	5.25733232120934	4.57081041325398	4.95481557077618	5.17233065969414	4.20981845327907	5.22154616742036	5.39266387950848	4.34324609177182	5.32258664490199	4.08236537035146	5.03195193710718	5.2653777699716	5.2653777699716	4.6697057685998	4.84905880136129	5.43685489178371	5.23122631433788	5.05642240420817	5.16847151553124	5.24054067387707	5.17626367158531	3.90443962483624	5.38127441841008	4.81986895746862	5.26795606216811	5.33416807380714	4.71114163250797	4.87752777090039	5.19105295351323	4.9711878258658	5.15989582858105	5.22323258599992	5.10062825584834	5.26376063714628	6.49252825371245	5.30576973208105	5.11506280931395	4.32384655650864	5.19545004419331	4.8966313607924	6.82446617717471	5.34183610339622	4.99490813441959	5.10792101371111	5.07382889848787	4.28717363985039	5.18993544929537	6.32418559271065	5.14476471804814	3.90508320680201	5.23096966994611	4.35514878724705	7.15029038802804	5.06776572440861	5.31695662383057	7.06326917096441	5.1853569591764	5.19050507118235	4.9712239786302	5.36194894060179	5.24545363750703	5.02091963927137	6.77061550033361	4.77640713958268	5.20381281890154	4.87914807769924	5.27872936938766	5.27872936938766	5.20292068712848	5.35761800524815	4.21917914136943	5.16380821254295	5.32960765293297	4.65287187703791	5.09255907181889	4.85170699646021	4.51067248775566	5.0731655574112	5.03089490302086	5.30371402335382	4.98300459285054	5.10946868620161	6.79805411222102	4.79386107069868	3.79072656371021	4.96839675804441	8.17530531958632	5.22656999404575	4.99316727353494	4.99316727353494	7.08821432840072	4.58690311149123	5.42071465946478	4.98234810246685	5.03670676720041	5.15911555086406	6.90439459358473	4.8697133292582	5.19019577971597	4.57593801316292	5.23941884914705	5.09519809903083	6.74496653753403	5.38977136508983	5.14130219105464	4.74585821011821	5.31733287828115	6.75822996309918	5.32906649245516	5.21941103623626	5.16043812643968	5.19761991997724	6.75822996309918	5.33661591628335	4.95085883147329	5.15839485306669	5.34632693928111	5.15224708475327	6.62609706229135	5.21380052184937	5.18750705134353	4.7256199157217	5.38320825774694	5.20422007084263	5.58203945275065	4.97475100636175	4.81111577226143	4.81111577226143	5.15658819519458	5.15015756412276	5.09462748563744	4.22523853999241	5.17772683531348	5.01265435497925	6.92128352817243	5.08994599463311	5.41204570010673	4.21474606146292	4.92879430934155	4.33423134227253	7.26618439412792	4.98703309094735	4.94209358740914	5.25225556597356	5.32883180471088	5.03135012226228	5.03135012226228	4.95781649999556	5.1814700532439	5.00694634330113	5.27238335765741	5.19117532549048	5.22130508109682	4.52823824643596	6.45000456911559	3.84637607049492	5.22500760650424	5.05362062173522	4.71125886170496	5.38946042579781	4.50211435715498	5.00869334816253	5.14951848198469	6.65381780893926	4.79264544352399	4.90605932343548	4.51581849213333	4.37923712249902	5.15866893071817	5.21690279829156	5.22076698067858	5.19799062070816	3.74974092092079	5.27722034302841	4.03294396148728	6.64511296150452	5.35556915776719	5.07877656472984	5.04728719026659	5.17012584330766	8.04240283798905	6.64511296150452	4.76341225863906	5.37571951073782	5.25220726594041	4.23688650212283	5.30017625851868	5.30903583961066	7.05666333322318	5.10638649284253	5.0600460559294	5.1239805119571	4.92002161409719	5.06065622841702	6.87572468896448	4.76319688165018	5.23156585270443	3.79100715623662	4.84214302455138	4.84214302455138	6.30420683631608	5.32477482760027	4.8697388854349	4.92824700909152	5.31062650782978	4.94002536717801	4.93634110380996	5.04400580430518	4.68127618844145	5.1125440690285	4.39603036529961	6.43618568280906	4.39603036529961	4.64158250719017	4.73614058345109	5.23775752101078	4.78736351896625	5.14643756924563	4.81782375791696	4.96953699983958	4.65084097467397	4.39112770506525	5.14500551925754	5.2276655412797	4.97058062258481	4.42516144208552	7.64745459227999	3.97851851824386	5.25079633178148	4.98645955285161	5.07144262506398	5.07144262506398	4.41601273592358	4.62951837797933	5.10970809277665	5.18602610759235	4.67188788022609	4.67188788022609	5.21575309313185	4.99642306564061	5.25247403980597	5.24861599684703	4.31592414245861	5.22925712580199	5.26805177503534	6.81323383876176	5.20656643816122	5.19853384198279	4.92367955295727	4.62884014376732	5.18284346825299	4.94200346635203	5.17887625551875	4.99409091353778	4.94923962078517	3.84768601044552	3.81026268690081	5.03344837486288	6.89684518535692	4.62558378016947	4.75399089152625	5.03366663510912	4.73274458416431	3.91666123057712	6.89684518535692	5.16551153983677	5.09959670507215	5.3524252527281	5.3524252527281	4.50010225489616	4.26873753946949	5.2790759154858	3.75353948624731	4.80104184208039	5.19059559841131	5.11137302048524	5.27722034302841	5.08977616933474	5.12130740996299	8.1311401656404	4.74869701359052	5.2217676514478	4.22218191197343	4.22218191197343	5.05147458388054	6.73600979404588	5.04898559548854	4.45521370583109	5.1602913271342	5.02366757267178	5.21128770711537	5.13051665481763	5.13051665481763	5.23523003333547	5.05828153373074	5.05828153373074	4.88118302953622	4.76837947928311	5.18441167438821	5.30039551611211	5.34612304700474	5.03729863318338	4.75927182697266	6.67045705433262	5.20577546674953	4.42826538246301	5.08958657452715	4.55635077510327	6.55991069243015	5.10348708113522	4.66829135424297	4.45217874815464	4.6323445151574	5.07886213193871	4.34371880205512	4.34371880205512	4.27834787416278	5.08351328105561	5.38170898846417	5.38170898846417	4.99190180570692	5.19576358655203	5.04976530248592	5.32778079458705	4.13767790309971	6.22228904019564	5.2640474738347	4.63806693561611	5.22369908978372	5.23390961214108	4.95702816439897	4.82236195446	5.07166539640124	6.3167972699006	5.02407181493284	4.6658944727053	5.01337634819695	5.1115644564505	5.35627105988138	5.09902257503195	5.28541203751212	3.96466532011003	4.60787323878139	4.07821515005093	4.98829045962044	5.11165985985831	5.15754365702268	5.11525791547849	4.96066947274522	5.01514182366492	4.23410734793736	6.99209247526745	3.9452198142248	5.23622817115294	5.23622817115294	3.73706297666325	5.2182059221369	6.99896029529578	5.15889967756741	5.24415406811513	5.26547013248159	5.13058765617107	5.10782955104888	5.07765374487006	4.27460336481994	5.18157437423051	4.11601498987418	5.06675204542949	5.06675204542949	5.15965257874376	5.15965257874376	4.97722306612484	4.87762458723795	5.23695844501273	5.23695844501273	8.00625181720559	7.1062573341359	5.13459627139862	4.57949923677561	5.32202250213865	5.22437031645052	4.9061027933854	4.24420304933544	4.75249855503943	4.84937852350722	5.18089346909768	5.08465414156302	4.27046754648104	4.50764621534027	4.83083402879666	5.25547863048814	6.88959529368595	5.36847176218442	5.26625413167865	5.26343587873156	4.60990451716514	5.11886856783499	6.9938797148983	5.09390931908298	5.00304444633899	3.91448211229539	5.23383244910855	5.04161516657656	4.55019436175904	6.77618390046367	4.94284402865857	5.11027492026362	4.82376232071949	4.98062711172299	5.04986641663099	5.21255156647661	6.88275296964425	5.01700226232878	4.72540331577962	5.15965257874376	4.32099255991091	4.85095483226426	5.31822026689536	5.26350684119358	4.4868563556536	5.19825238199871	4.95149763997973	4.57817704509473	5.24557394194928	4.15013662017873	4.09751256753413	5.24783718279064	6.98090975735894	5.21721411879178	5.1769652736215	5.29545919395553	5.18635531027217	5.03581317737851	6.25486599888966	5.04593024546781	5.20369513860854	6.90916029920267	5.16682046324598	5.26222247675917	5.26035378442967	6.90916029920267	5.11800554431256	5.11800554431256	5.17203631499716	4.80233174651745	6.66449463129553	5.01805368888427	4.52747680506024	7.0053528846183	4.74941149084201	5.070931792936	5.1753660283046	5.03856436801468	8.10549566614792	6.99757735420513	4.9376670707198	4.94409404683124	6.76461627237611	4.15142782331207	4.98270603280583	5.14868468029028	5.14868468029028	5.29022466402992	4.95393069583777	5.03027483441394	5.0671208037371	5.13103167488167	4.74087185883614	5.14965479756994	4.89657185696131	5.31297430521726	5.23780523285758	5.14734399120519	6.74069056218412	3.97871355929369	5.1624831816781	5.01173345864986	5.35032214336172	5.11760763685493	5.11760763685493	5.19386043978863	5.22176529147882	5.22176529147882	3.94788409165337	5.1411956154511	5.23701679858833	5.08599344952087	3.88861856261829	5.2336130586598	5.2336130586598	5.07247409675393	4.86796449911956	4.91734939479968	5.05284731119091	5.26666795451313	5.18583660497657	5.13471613383448	5.13168141312319	5.33186499353548	5.01589135430863	4.17763877678894	5.09110406204767	5.18226416272952	5.10043827598782	4.76695154921513	5.29912498248744	5.19525909131159	5.03306280091133	4.92829768794739	5.11506875378724	5.16103539252365	6.35018641743636	5.24882729993493	4.73915288948697	6.92675653218017	4.59709829329639	5.17288575510214	5.00313808148245	5.2117875551542	4.39871059618554	6.90485657505983	5.01453716007412	4.92805220978423	4.58180320127229	5.25058092861248	5.1212005767655	5.21629958553535	4.92914736385925	5.06125232123155	5.17390298456179	6.84782386136956	5.1202979214275	4.76898552279446	4.9061027933854	4.53272600411697	4.71114163250797	4.78211385835576	4.67725661335164	8.19360076578352	5.02267774710696	4.99700594467253	4.03876515196986	4.04061972143383	4.90803490755963	4.16265024019785	5.05651591929102	4.79914891244653	5.11807418381683	5.29588792022019	5.16214291370707	4.33184657313382	7.07624251866691	5.17158098070665	4.57659155108664	3.93464817173581	3.91507758733311	5.07353054023302	5.14896701379247	4.74058801675859	5.25590464299329	4.05528952971956	6.9234215499612	5.08445680943204	5.04375307957558	6.87514942577686	5.00834280115622	4.84283030144199	5.28023163267016	4.08444994527957	6.77451872144256	5.083750841343	4.83973033983655	4.4305538270784	6.38159367181159	4.79800449193928	5.21289667122272	4.68609331362927	4.11100594363271	5.11666782321231	4.05957177959875	8.16757716305198	6.91437273188403	4.94951882085118	4.94951882085118	5.08648066199933	5.08648066199933	4.97263650530948	4.96329987773207	4.96329987773207	4.86867778305603	5.17430777782789	5.14279194251645	5.14722026607219	6.64029514928755	5.1731559850807	4.85565947256417	4.90048786409353	5.25787464647297	5.18614582117383	4.35545977202642	4.85941739479373	4.98852838856093	4.21861197632394	5.13587742749404	5.16327071035939	5.16327071035939	4.93564463033662	6.82851603295998	4.32497509224237	4.95480069289982	5.23059111651121	4.9118380966198	5.07135243821936	4.85221656710236	4.67065968353061	4.7497996483191	7.04843262577773	4.99193434009306	5.25427625760617	5.09575842505082	3.6269024265711	4.64500035362212	4.45661863324701	5.02309225034422	5.24213012119263	4.863378051575	5.13731713747197	5.25611620830084	5.16717017793966	4.88989869952321	5.0162090437425	5.19293642094428	4.40359144060496	4.86634816075117	6.84037433624076	4.73195597967804	5.20122310453581	4.94385990697772	4.75309286715863	6.89575291585442	5.16791955467605	5.07040398881262	5.06434667464663	4.34440200314811	5.16721882322428	5.01982269302466	5.17717544366986	5.02400377689658	6.69618409571894	4.72157978907772	5.214499011916	5.29686869880888	4.87587611474578	5.02382768953965	6.89063418254445	5.23993610452195	5.23993610452195	5.1102034386564	4.65089413086446	4.8231760747188	5.11883331290308	5.24140471435022	5.13115250127299	4.27297683901121	4.92645934785371	4.97522962338346	5.17552090359106	5.24198463097311	6.72325131205157	4.37941456564867	4.87742647997115	5.24311852145741	5.24311852145741	5.24311852145741	5.26834089471597	5.31552066115839	4.46655956639666	4.8937629047002	5.16776887284807	4.97615449961042	4.99301074404959	7.86304133893206	6.52153806650246	4.66822786103149	5.18791185356981	5.15603832514395	4.75923522878447	5.21735175670676	4.93031835662189	4.75242925538923	5.22604699162968	5.15988238444378	5.09794520052699	5.17788702943867	7.05273130810714	5.21904593230589	5.20085780965609	5.01805368888427	5.02701094831577	4.76131783365708	6.29664050671835	4.95958440302116	3.90505237527705	5.31018411277098	5.18003401819145	5.05751768408211	4.03150852104128	4.90034517956888	5.12067019276613	4.99993899175895	5.18313366802538	4.70295442256747	4.91245204045704	6.79621863367701	4.74448779209901	4.38166302526944	4.85337099812997	5.15404756493808	5.13859927181085	4.79260913435312	5.03983411438117	6.85080114826349	5.0794656425763	5.1376862452544	4.92744946873421	4.92744946873421	8.05342574554512	5.08070591406681	4.88967149443835	5.1609741186524	4.77942388817519	4.47060377912947	4.94581706483863	4.97734230971278	4.00373107619017	4.54657791417474	5.1353915978919	5.27142136085303	5.20048086097348	5.07353054023302	5.13863103646276	5.04564908034201	4.17982521007138	5.05655801711871	6.92486925442655	4.8110120256305	4.83069109903931	5.25238702764014	6.92486925442655	5.07362178476985	5.18752967256871	5.19720086480818	4.93260625217767	5.19334594025626	5.24705444215681	4.87984040308391	4.28999983300421	4.81640459351968	4.85153655463934	4.30334844816596	4.71577533213796	4.95481557077618	5.29537284553027	4.77282761539352	3.97851851824386	5.22301233423406	3.70967357672751	5.00682260093911	4.73831779719852	4.69156296315222	6.89099263444832	4.61077610977274	4.92132415623479	3.88999501230593	3.86625797346205	6.89099263444832	4.37963826762574	4.80617156358623	4.99837114295625	4.99837114295625	5.13272004005977	3.95822119807005	6.60199679123669	5.07163996312995	5.29124748304589	4.97319603331295	4.80397734036598	4.89843847833513	4.83067161864282	4.73441596825984	5.08247044470516	4.93856621951571	4.69517704264514	5.1480330756246	4.9788123491809	4.97120499064355	5.08019836749772	5.18530904019376	5.18530904019376	6.81043465869065	5.01606570091062	4.99980262485907	8.1871402893965	6.73868836446504	4.85876806723197	4.79691979615253	4.93163122220916	4.58930184801521	4.87352256945311	5.08930877886032	5.15049405073493	5.21946542544714	4.97439477819089	4.81740031621182	5.07087202589551	5.07087202589551	6.54505006873711	4.27236651704198	5.07105770823967	6.91787051418101	5.03246420549407	4.87602641262745	4.55519532395408	5.01659396271044	5.11153466714119	6.83737897099286	5.13272004005977	4.86959542365473	4.2142272547221	5.05757223253617	4.94964548826602	5.40108029100137	5.02452617875286	5.09551956235118	5.05825081203481	5.1062680873527	4.95680614360965	4.62087784690007	4.34253507452077	4.74150427857703	6.76483552154563	5.08029145897056	4.89179087427526	4.7532188013439	8.89912624348574	8.22653039190807	4.51386631949397	5.20971499622009	4.79327922283403	5.15723395781295	5.15867940628221	4.89071874704906	5.09847968101891	5.08334499679888	4.05023238129017	5.18538358292595	5.14031581545252	5.14031581545252	4.90369871150676	5.1707825885711	3.85684577700167	5.01238960796909	5.17214395734057	6.97495057757736	5.00504468497796	4.96992240272161	4.7653496486403	4.83631412112092	3.98223967320577	6.1566823699611	4.72748694836122	4.3269138807613	4.35752607958487	4.54950329981677	5.09155618536583	4.63018411077098	4.63029078364374	4.93261566375463	5.17198291844177	4.86143949477769	4.95703009112141	4.1808680912446	5.12139486367457	5.12139486367457	5.21715457254049	4.98758557547993	4.1190240207322	4.61461283293297	4.9740527512606	5.22298748176876	5.20440340464982	5.03778803542895	4.67457914709727	4.40165147635097	4.8411249632264	4.11295190110438	4.80491919732373	4.74475694264276	5.21621225157427	5.18511594596027	6.87152949481899	4.91480698526797	5.17149044304753	4.95257186086749	4.78927420631264	4.50364494913381	5.1411980012268	5.18266559186115	4.36389005815426	5.08264855749278	4.79873700877803	4.55675865444218	4.53867754994861	4.7759456995583	4.76432387703785	4.84277647835941	5.03368610189024	4.87012894836404	5.1977750102069	5.02648700990216	4.69312310201811	5.12699554368034	4.49895823456469	4.75172065180136	5.06956301859943	3.7611869306511	5.07820900991647	5.14862596018699	5.03043005170229	3.9966393174966	4.78942004686136	5.00906528660607	6.84105607952438	4.89657185696131	4.60139017340992	5.02282727980914	6.56340508990798	5.08330409830231	4.34423727501943	4.55840256131271	5.18961059829637	4.97247463924845	5.00120455268422	4.97572694292554	4.87892099865557	4.99969592478633	6.8124503705097	5.0034836081301	4.75193017279	5.00424384744836	4.87991134638381	5.06428730266814	4.62196601728277	7.00512880263342	4.9364743998498	5.16989674885143	4.73307041421078	4.97208721217673	3.85848221409205	4.12112823289869	4.85274985520996	5.18193685466956	5.18193685466956	5.22857782131594	4.87720630939624	4.20770677679347	4.28371392491475	4.80445958343883	6.89551323974506	4.98567205973602	4.91298674582556	5.15507416338424	5.1781478535724	6.77508291185609	5.05984073825382	4.61674726715547	5.0632630609928	5.05954474662354	5.01569325101001	6.29066983232464	5.125578273325	4.86018630024353	4.86018630024353	5.14075074362593	5.08694019127403	5.0886527409536	4.84898265255472	4.6113267596142	4.45132271679955	4.05941841809725	4.96305647503052	4.95383606442194	5.04174627837362	5.04174627837362	5.20057847537998	4.96787900027614	5.04351629437124	4.5488594701886	5.10553342861049	4.92781966860532	4.20693589613177	5.07631971291836	4.89751105187467	5.85517865836966	4.64486927180236	5.03210755897665	3.84708079446188	4.84885894928733	3.50157643097507	5.02458938437498	4.54782397840727	6.91748601759018	5.16506640854439	4.13386216785667	4.0931337687833	4.82804461569968	4.97381498648782	4.73977216372204	5.03448279878573	4.74059343753893	5.06296371580455	4.87195752676925	4.95062720603091	4.87665276577148	4.43333159243041	5.14543335526742	6.19712487687722	4.06977343162225	5.11171142844805	4.95284390011518	4.87474691292719	4.35122984636801	4.13679956416062	6.6041642111973	4.13679956416062	5.0262177896665	4.25102455062618	5.08081073946803	8.25538568173237	4.76095193860295	4.99581416692573	5.14974770115596	5.11040921064479	4.70413235273696	5.05670722943913	6.93123521471459	4.97323690922289	5.08024935164158	4.88785383577496	4.96363125418559	5.15272131521085	4.95938536242983	4.8143868186826	4.7028858928036	4.67913564040467	6.9077790695831	4.1887040107619	5.12175349568897	4.77303231160817	4.98166521739005	4.99734728857562	6.3969353266842	4.58765541273302	4.85249180439528	4.54942563565075	4.69867051802539	4.9233969929578	5.10865166428031	5.10865166428031	6.87346118396199	4.28619096731139	7.91489839333018	4.87034281201997	5.16995024745414	5.10155324018434	6.35325587008501	4.59200377955874	4.0237122155565	6.35325587008501	4.2142272547221	5.15285603923744	6.80738339568853	3.81630195688174	4.43435759950742	4.43435759950742	5.00742547592237	5.072274755021	4.52557115117004	4.66475329465266	4.85738368026743	4.88695820795872	5.13154327628026	4.65391645277312	4.12139876229887	5.37625235448129	4.77747514725102	4.32902174586188	4.98372127966762	4.2979023167087	4.53342243706191	4.53342243706191	6.55786172417458	4.80349100008518	4.80090216565532	6.70948620410499	6.83486930051167	4.4439214182969	4.2142272547221	4.90712794760674	5.06831867986722	4.64569917898382	5.10275407828845	4.77898944235362	4.51522072450393	4.69264673483424	6.54894121102012	5.03724566310591	3.98059565616274	6.54894121102012	5.1157663548277	5.1362032157015	4.3817022670388	4.64167529434575	5.02065789894756	4.49021718087084	4.88429071295713	6.79124719985196	4.70964493117679	4.88931105867773	4.96181120406603	5.01017835200556	4.02374790904403	4.9568211078365	5.08351328105561	4.61442760341617	4.89051430714091	5.18738192860175	4.98961396237188	4.04148166850835	4.49943734124955	8.14702365388267	4.63821457798876	4.29470821419388	5.03362973312093	6.41214078614754	4.27432928874294	5.11128084775985	5.04197579697897	5.04197579697897	5.04393387617987	4.30873766889848	6.55866526225571	4.99553128414396	4.98139356300663	4.92272762318194	4.73073784692507	5.00580416284222	4.70353088549803	4.99463086325937	4.75691320307209	5.11572719076008	4.73652558561274	4.78042803577104	4.37231263288214	4.0225621730754	4.76498007390671	5.09764350102502	4.94224284026776	4.73686958438285	4.69540108637264	4.85191049486808	4.65778771014226	4.86211134087323	4.86177429098563	4.86177429098563	5.01905450402566	4.71464965078712	4.7824117391222	4.62964211999334	5.15251408213551	4.92294816266375	4.60942228289025	5.18778770560807	4.87800091658468	5.02565665603081	3.91795123752844	4.56487212477533	6.2107739174363	4.82116474903017	5.0035271356257	4.28446486353754	4.91910401202398	5.02520182739426	4.28186812751296	5.04957087384577	6.86670874215876	4.89257176261744	4.63684164677965	4.54829594618231	4.8476301616	4.72858436380138	4.96988696258781	5.07187262092319	4.97661883915699	3.93390651672537	4.94072272782437	4.99677594091858	4.98676185140229	8.48834631988315	6.78933158524705	4.69754814533735	4.8651868077323	4.93665246876122	4.85608522265523	4.85608522265523	5.19432053365193	4.96348298255144	5.15350133290819	5.02277635814738	4.71983218263489	4.97600135259822	4.66932311585555	5.05511351873224	5.05511351873224	5.00614913214543	5.00614913214543	4.56598529761262	5.05243208651817	4.82975080738058	4.87033926006562	6.98272645361407	5.12473007030988	4.80397615198572	4.36458664130742	6.76590217914062	5.11758377876396	5.02959504140451	6.00185829419851	5.02959504140451	4.4588000247851	5.11874918894751	6.82207835153093	5.00586168518498	5.02772765047511	4.83848369484075	4.83848369484075	4.71811436168434	5.11372824543674	4.79525723279129	6.71395397398668	4.20068709085594	5.02816527173164	4.73274392923012	4.18402531142661	4.74897863646511	5.07348322601295	8.1596076595337	3.97710527279832	5.00756755234184	5.08930301280084	4.82882912699839	6.65182855426646	4.53749554276407	4.74629945688595	5.09133622704383	5.02046931570939	4.74908640162453	4.73734820648559	4.31838286564244	4.89426226328375	4.83360260571511	4.55667590691666	4.84075642588194	4.49514901213449	5.04002303502326	6.74858862604479	4.71848152393196	4.91379639154085	4.31681018371478	5.06179028608469	3.8415435511458	4.88873220019029	5.01134366195619	4.96527345099273	4.85833916454946	4.51186700286892	4.93015956562313	4.90224375088134	4.94084893444367	4.93986930116973	4.81959112966713	4.28279648867235	4.91638335953719	5.14513065697351	4.84496715681957	4.93631569201794	4.95631538642728	4.75419190188798	4.01311571127423	4.43663852426416	4.76250575620558	3.85395772098009	5.92481218239006	5.0227842140352	4.65774928280179	4.47940942104507	4.86945278842377	4.87686855710093	6.6961328312921	4.83183511619797	4.87892099865557	4.95504100489445	6.76675606608559	4.89889093129133	5.00009711215378	5.01217069211887	4.72462249104722	6.76675606608559	4.94901493845912	4.84557071096593	4.95423574732509	5.00571683357918	6.56267817587919	4.53980068294482	5.02085869626121	6.68481770733202	4.74284577270577	4.95228414796623	4.68901748479996	4.98396253932704	4.84461461615189	4.85193583487182	4.79142598307226	4.76769851514219	5.01096312496872	4.2106090683762	4.84846679309749	4.51447262025541	5.23320088199022	4.461509702744	4.83179813165674	6.5583049968067	4.92914197571708	4.73138124830778	4.73019395693864	5.06728312280841	6.4042530556178	4.53074026568139	4.87592251056394	6.01961257451721	4.87592251056394	5.0361271380001	4.77207164134118	4.69456659817746	4.81796322523267	5.08423262293255	4.90573739795009	4.55816447612107	4.86390316192819	4.83974598159631	4.60110279006597	4.86538315804173	4.9141958730983	5.12200785581339	5.01391073015077	4.30409823163126	6.70628887477543	4.22631157380964	4.55683197540622	4.95502449187163	4.94747744216075	4.86332960127038	4.2578554217216	4.54103009793995	5.02141954893688	5.08579799655987	8.04943078298532	4.56598529761262	4.56598529761262	4.56598529761262	4.79832777892995	4.5606066266488	4.7193356078608	6.7399502509697	4.83666572808777	5.01342459431044	4.38006824499088	4.46849969820526	6.6961328312921	4.90556722332222	4.79255468822144	4.79255468822144	4.9961844180572	4.84841934999712	4.23446654148888	4.98936607966506	5.06035330593672	3.86548272828973	6.78676092556864	5.01354311797743	5.01354311797743	4.38353885725372	4.64687765593836	4.79698007388457	5.91325040464502	4.58935161748114	4.66228492717946	4.57671323972778	5.0506138954257	4.57305076095068	4.57305076095068	6.42663456966459	4.46260876062879	4.99228330978044	5.04390909515563	4.98148939054676	4.73361538760979	6.6491373782905	5.0937664002033	4.30203638279418	4.52334132963405	4.36976946928817	4.77074597284014	4.41493173271497	6.31740358990169	4.57158693560424	5.14735708271379	4.92843416384165	4.92843416384165	4.24857959156428	4.8500276669711	6.43257173320066	3.82840277822351	4.50329564240194	4.90762743323385	5.1464113250662	6.93487750535407	4.24802181188283	3.83153919318383	4.94769742517141	5.01987096265896	4.91526195839201	4.63959911103039	6.42080617377185	4.39740135181112	4.64504557172826	3.87344251279155	3.99010041611681	5.00244842254595	4.88758865131283	5.14101770426414	4.8171557142555	4.83924332666599	4.81800295218293	4.63885454961134	4.85751687259835	4.76589007589424	4.71345768104691	4.39677619387085	4.64272934546468	4.914572142329	4.06588134118721	4.79547315979706	4.92548182496862	4.80281549878722	6.84008769177959	4.77531917931284	5.06316736105104	7.97829990899348	6.84008769177959	4.99647398570991	4.12575667525657	4.97667072628229	4.93093110660392	4.95426059110668	4.87728519144316	4.95675854083496	4.90944844652245	4.85066357225251	4.55816447612107	4.0857808243717	4.83050990785262	4.92494039685778	4.34612050287609	4.65759206994783	5.25579202953355	5.12089369832095	4.04855151780438	5.04106379934147	6.52236746249798	4.55202619651267	4.95266997753905	4.43220652949468	4.90975686747308	5.00849440860422	4.9490141081415	6.33470724702473	6.81149409584026	4.66743676423807	4.40075485988864	4.80736750684986	4.63844510113816	4.36288870215568	4.95057062006655	3.85030991138332	4.94055919026645	4.74174982965932	4.57976427305397	4.13913094068449	4.91326990394264	4.08566064353823	4.95420943356671	4.98245983671044	4.84951902811305	7.8147002932848	6.68455167247471	4.67452116299493	4.82300277369853	4.99807563290737	4.80129779243782	4.98356455289506	5.03492123400404	6.55318683361704	4.12571760267159	4.61911309287278	6.55740491218659	4.60039793680615	5.1248771435289	4.99692671948616	4.94490472348749	4.87116799329155	4.58706172706684	4.52947357170446	4.71365526595712	4.13404852462241	4.96038125560147	4.98067088959937	6.81295831769174	4.86465504082709	3.54831155818605	3.60284879401339	4.4743503454969	5.03415254887019	4.99573024853684	4.92110507776552	4.89739596529021	5.08162280114172	4.00124894750097	4.07173977208065	4.54217461792866	4.7503531130652	4.92352267252584	4.27495861812645	4.90905611326127	4.91875354070503	4.60754449817677	4.74481724202785	4.98339677342607	4.98339677342607	4.95993175032999	7.76143195689795	6.70060612998766	4.93678597279846	4.63987281726412	4.32202049871525	6.38234113578307	4.89583647232291	4.70574601432989	4.82960769421893	4.70577112100431	4.04787207305433	4.37231263288214	4.32794369481425	4.94290847600641	4.79231291667612	4.52286332768286	4.93438572361238	5.01723108325534	4.92148540947855	6.85473078280287	4.92148540947855	4.58988276630083	4.48049379321403	3.87186216368932	4.8129703155063	4.06134440133565	4.9199494337962	5.02172928512707	4.72654420628403	4.83632056808878	4.51017831438302	4.85491872553958	4.81954412327549	4.52844235570628	4.98356455289506	4.54984813005558	4.74631765867277	4.20504679748174	4.7095677446699	4.09668899260864	4.48216499313644	4.8910944717772	4.55440142183931	6.69975685513284	4.23978723472595	4.91638752178768	4.85627090374583	4.66768688848718	6.88001021318438	4.89439988539492	4.88937918566562	4.90197168437506	4.88113362371382	4.09639302388037	6.66099486113212	4.542975241672	4.82575293237003	5.03545011992684	4.89803889659525	4.48638576306627	4.76360231395523	4.19706089020136	4.56617306048742	4.31187437228087	4.88519258897673	4.90188086624973	4.38599075779859	5.0022796108129	4.8543268594359	4.30578186519844	7.83178877867448	6.54610991729393	4.74900544541946	5.01055284850412	4.92688677958925	4.26664565512084	4.58714949286078	4.75017791444348	5.07971146182219	4.80909957208825	6.78264389462375	4.90676588711841	4.79378221031198	6.41945177928588	4.5289440564992	4.32186243148997	5.05552468153969	4.7674764623919	3.9352465182228	4.89884318360181	4.40975989772609	6.62174995524048	4.40975989772609	4.73686184262707	4.058633325154	6.75589527320474	4.86661462059504	4.68403492084638	4.86873266819771	4.39948739721506	6.68685028429301	4.87551159055627	4.65515455029664	4.61798614086541	4.66517754953434	6.21671957985564	4.69099264823257	4.91649070141571	4.87565430260348	4.35674089466829	4.61224182034537	5.02683784203528	4.98462391098012	4.93830811703217	5.08666380053838	4.77399018124357	4.02914811915044	4.32442127191006	5.95025040430759	4.89924895448813	4.32572770205264	4.88180534063486	4.77391755587418	4.47859803894464	6.62753272553885	4.93597523510283	3.87621027900842	3.87621027900842	3.91978049565643	6.72321647690316	4.86162940349254	4.79038814155727	4.88510572550718	4.66812230765033	4.63964843587104	4.63964843587104	4.63964843587104	4.71166424014632	6.41636666174555	4.95805865342145	4.87736846350418	4.09463300820287	4.17967309088322	4.40377557400752	4.60418318351053	7.98637475207422	6.72522638909622	5.02362413853835	4.79722113353572	4.9369972858889	4.72014095825414	4.91175327945502	4.98371797748445	4.74647236880069	4.05707897460847	4.91700258162445	4.98392831695977	4.68611056489387	6.65978379837857	3.81760674653229	4.99420436785357	4.99420436785357	6.74566167387197	4.8326954710232	4.97675884551665	4.78029431567451	4.98056605869835	4.51530567693937	4.61305238344685	4.71705419173301	4.90455264277979	4.47521852222807	3.90660164462709	4.85271568069868	4.85271568069868	4.70674746726983	5.01526760980864	4.70001382769122	4.88485938941076	4.7592830230239	8.10589877153737	6.60629189682229	4.86459678571963	4.81485253928961	6.60629189682229	4.90741899477674	4.71081381313898	4.78100365593601	6.71628476128545	4.68643388082724	4.86132706753747	4.78050969935631	3.83240420841917	4.75485498612672	4.47485968373056	4.83906749638285	5.01616568860849	5.80678128568145	4.58249655938049	4.05899750175842	3.82859157580202	4.95513732257883	5.80678128568145	3.75872815355253	4.77367446014167	4.80461267108755	4.71541064104279	4.74921456661771	4.80203651598504	4.52893331981842	4.61710940593901	4.94142748225493	4.64748187000789	6.90937491282404	4.65234915303276	4.30736229954995	4.05174984622677	4.88892384571552	4.91081187623843	3.72921534972772	6.72787283242797	4.61814297445948	4.81063119960195	4.65960512395544	4.77737713082011	4.44922342141583	5.07131139291236	4.68929019178643	4.76625073451507	4.79809677456452	4.51886825172533	4.03392522798424	4.89415502197345	5.04570931372978	5.04570931372978	5.0494906906646	4.42316220437191	4.42316220437191	6.64683505362455	4.14899278934887	4.62846519905478	4.51521796801164	3.7880700668676	4.95088726054292	4.9685335227039	4.80623753454564	4.40255236098431	4.34260908659198	4.48264618163712	4.7936049254425	4.64662387320843	4.68231138689687	4.79370529722928	6.46299744517277	4.93024254593804	4.20935426071766	4.86467710039318	4.754358517427	4.7289073786284	4.6539049282502	4.73427447288638	6.81264942786495	4.42786675682268	4.80253533890046	4.73812687131163	4.5708692739559	4.28316404983133	4.82923611368129	4.85295468210575	4.78089767637937	4.90318949259791	6.79928711539899	4.29639574124224	4.6108198058365	4.92204828286521	5.90584535852693	4.72948601969168	3.8035772607999	4.18039205797238	4.56560666329908	4.54302187078699	4.8731003312796	5.90584535852693	4.9670265880995	6.36456559190567	4.8029796036774	4.79366303234444	4.94408313150051	4.76342352240335	5.01433134928879	4.95172019778437	5.04359904427311	4.77854644584752	4.4529713411606	4.79563773317931	4.48514228420645	6.5232456542929	4.83259051548685	4.83259051548685	4.48206803101762	4.78979530263071	6.13035708369224	4.85647475050511	4.5595199587438	7.93504804827194	6.26347348374598	4.9100055713322	4.06921314756991	4.94444127460903	4.86649314825864	4.65159442832476	4.82402974191582	4.84345544154972	6.46246422245846	4.8389794054758	4.00912823029649	4.8101558178423	4.30735985561672	4.72580854451083	4.21920306415807	4.74382956551563	4.66152890515817	4.91094509173852	4.76004968220838	4.41420748579335	4.20113803272976	6.5721656760217	4.77916509219158	4.95493806636552	4.73324086006371	4.80468204096024	6.73363509951391	4.66924225966687	4.42873252106617	4.95745053027407	7.83737210520701	4.45039422267031	4.09373762487183	4.49010794334468	4.88129188435747	4.962058747038	4.67325578631359	4.52625426083589	4.65595372703807	6.88402833078363	4.32094493680568	4.56480449491329	4.9152736709639	4.45846116490497	4.33286971466837	6.88402833078363	4.26008012556808	3.86690209567686	3.91939366494176	4.71532012840975	4.87357775689316	3.93873735144354	6.72347803565486	4.59382005498141	4.59382005498141	4.85029561185142	4.65044073190868	3.81998657372997	5.0235151653724	4.62592010790782	6.59329195820731	4.78324609714799	4.25986055604808	6.76782731976732	4.41898716645371	4.88081243265583	4.58292806348726	4.88496884709674	4.75113728599241	6.46646508715176	4.83320586141369	4.87711453573558	4.88044205172999	6.79527673148911	4.91126264856766	4.34960973067888	4.85706815824429	6.42960154494345	4.96657111901055	4.49002330870847	4.81848301928143	4.64588213495403	4.70693240276613	4.87232166221324	3.87058756820444	4.51737841481573	4.54207338702042	4.2451188734381	4.39654364116893	4.67941218331728	3.79725572183389	4.78159926726425	6.79479446734438	4.67932758117334	4.83851587165685	4.95972229980732	4.26249012274404	4.92502465262509	4.6142362159744	4.95264246204324	4.69352770342404	4.28891406652964	4.42642302019028	4.31722095583762	4.58563629867694	6.85869163692397	4.5625024699445	3.51408834893434	4.65631181133192	7.20848878278379	6.72226379629919	4.85597877377691	4.92758472993478	4.61228096005009	4.18847383581966	4.78724811055688	4.74408611758772	3.79415542018052	4.64346701004032	4.1092538172334	4.70140957717482	6.80417315627643	4.73191972686982	4.8095704138362	4.35289438809266	4.76303309168378	4.49358800090214	4.00747923871863	4.71443326510495	5.44936553213699	4.84156834877779	4.66791637571024	4.80176914744716	4.66177144263438	5.75749563495725	4.58854213171927	4.7879128606008	4.19144636491794	4.51142747030121	4.35902420810578	5.47859706812783	3.94547190417286	4.53213935576586	4.13875234796513	4.62578252072577	4.46849969820526	5.8418542697348	4.61316253745839	4.65310155878805	4.34540448124504	4.66228492717946	4.83834924483342	4.6093119821427	4.86121251857471	4.85291091805923	4.47825475998993	4.46888483089945	4.71902759049774	3.68974517324184	4.16623810880442	4.70217672677744	4.33014253000305	4.47497668025202	4.37160332132871	3.94850279049799	4.65747607323783	4.62578288238324	4.09822663958005	4.13443993626259	4.13959966398512	4.2142272547221	4.0512671992668	4.76146160409469	4.54728800043538	4.56859981929087	4.80048177207009	4.76260087799859	4.87639402901656	4.4318013468966	6.82264940934313	4.12334088537925	6.78511786431364	4.79832692862664	4.74593982476231	4.89234026887216	4.71381590885401	4.52517621983092	6.70965836951202	4.66541381024786	4.89791103012126	4.62733395976943	4.62733395976943	4.70514039570023	7.90217744237799	4.46649869462132	4.35753516612636	4.80746508269267	4.48180846995311	4.71455989453764	4.39864088243962	4.73908182279729	4.34663976098077	4.78678727515228	4.84606673268556	3.99095698892708	4.88578248199417	4.88299297708699	4.62796119447551	4.09865167558265	3.88934148418823	4.85615124519158	4.2977420031962	4.66533634782811	6.6033105042922	4.14065061623531	4.62243297822	4.62243297822	3.83563002941159	4.83275968131372	4.83275968131372	4.38138711015294	6.58030244230238	4.34254275296338	4.78027738445351	4.64686553170156	4.41857849339647	6.55570597070159	4.79185354281453	4.00346247307406	4.59604445296164	4.18174864993797	4.31824212663332	3.9858670294524	4.07568698127102	4.38559548097825	4.90308692428217	4.19809071637816	4.64053669946442	4.38631714538073	4.47083979067473	4.68886883674406	5.804081558842	4.87937909916488	4.85009112921688	4.87599397530647	5.804081558842	4.1824453087764	4.50209415605319	4.50209415605319	4.72411847193635	4.33694446569989	4.33694446569989	4.52855491955558	4.82393463610994	4.02196875709935	4.02556091214634	6.2559490545394	4.6651284302829	4.83865987745756	4.51724324191612	6.2559490545394	4.55432823892846	4.43237634097472	6.67278579678023	4.96829510055446	4.74582714687543	4.29242485458063	4.72007795706408	4.72787359080615	5.91545228489769	3.75887733245566	4.66726705384321	3.56238660590507	4.67407823807631	7.9290571222981	4.5653751052801	4.35204868846823	4.71751399292817	4.73757440027544	6.65281036339056	4.89004102217313	4.83718266989419	4.73865930056598	4.87069934023277	6.53088637994363	4.40777547282944	4.91522094588047	4.838366120964	4.30472086679585	4.24652418692003	6.62874570628809	4.81050942110766	4.80211433910232	4.75921206544188	4.76236886647153	3.8170259611053	4.37974225037633	4.84724367809094	4.84724367809094	4.48054805603262	3.78741196940533	4.35015718816628	6.47159696618283	3.74663715539888	4.46281060667607	4.62436963809742	4.21733401962435	3.98050170161196	4.62063221544717	4.45257585336366	4.41590247618737	4.87106792331929	4.83829170534357	4.67750920539038	4.67750920539038	4.27230319269211	7.90073241456944	4.0982070022876	4.62235743731948	4.40336139510738	4.79842660778089	4.83271420716563	4.58253079629084	4.12671383259524	4.62904607188898	4.18714067721682	4.76595580729481	6.71409278100603	4.76595580729481	4.7668069006653	4.49076490112681	4.1956428279509	4.11764738594473	3.98538120251944	6.62546787700365	4.34928966966671	4.32944661280763	6.51956078676425	4.47782136258582	4.63342264065019	4.48081085695829	4.77777581827577	4.42598625689535	4.71919742707431	4.8882600930116	6.56183559657281	4.28366820219416	4.67445095657463	3.84056796038409	4.70054723393704	3.42343121929011	4.33789353206232	4.60834245337658	4.73274392923012	4.73138863397367	4.67154319490017	5.97646996432122	6.42121292766328	4.74898272555533	4.42578074940864	4.7077775720974	4.38146505468858	4.82577200155991	4.4433059983238	6.76380740288384	4.80382993089354	4.84770860651936	4.58461963165164	4.80028268310108	4.31340382135559	6.29417375051372	4.77777581827577	4.4744164572691	4.72498408697463	3.7729363409278	3.86618045102306	6.66632936800391	4.72000643802011	4.57565154796134	4.59915023449507	4.3637030945282	4.22227345343579	4.49395621143668	4.76896426847203	4.70572915812547	4.70572915812547	6.61057448824363	4.56783395748428	4.809640092816	4.93305649876961	3.94625760450575	4.33292640481216	4.48420713506288	3.75682137396507	6.64809567758644	4.70197944806133	3.76184058087069	4.51500297402793	3.94515930477858	4.76028671750757	4.01154218435807	4.55631266579322	4.79693331630046	6.60871629171573	4.72052651484125	4.78075424826949	4.7131924933245	4.48257881922282	6.780323238959	4.77613090258177	4.368381025278	6.15462835962988	4.21438112381724	4.66639404330645	4.75224478186711	4.75512765274095	4.75434520816781	6.12548996972061	4.58936452287528	4.44687193979037	4.65895702910307	4.71437670511206	4.3964116585653	4.78433222561088	4.12442520245952	4.54330209217253	6.76777832035912	4.78410101316084	4.47316610793761	4.78309365339578	4.3295049109122	4.70273986090784	3.73873641805304	4.43226224174923	6.56251119199077	4.32596303284906	4.82190487603637	4.70363046023239	6.82903890022076	4.75517302803289	4.63816321186316	6.45556968888313	3.95137661582983	4.64536298390946	4.59987546617945	6.55902068609161	4.00676893423381	4.90594952157338	4.5443198866841	4.73900517479316	4.11280399450699	4.42354249604622	8.10907258605074	6.73569613229702	4.63724841189564	4.66751388545468	6.73569613229702	4.87951220873704	6.40147321974089	4.21793020038452	4.60481700953847	6.48621772986149	4.40173422508371	6.5346087794773	4.62898180537379	4.79657780928678	6.59281370642698	4.58411714676878	4.83707343868416	4.60415680503461	4.35565837970298	4.35644980820926	4.59755263212786	4.88286711164109	4.88286711164109	4.77184471468707	3.84686819686929	4.42068305649069	4.57051828549853	4.67230538613705	4.64325868998573	4.44170149372822	3.7853991390355	4.29213247771424	6.69616849370935	3.90058647134525	3.90058647134525	4.41497373900271	4.5540591747256	6.63998233664419	4.69630120422494	4.24994258015347	4.36804162787874	4.72204508592574	4.73414501123516	6.42441945002894	4.52156522772165	6.21794370390495	4.5354426708279	4.12842980688309	6.65699148172253	4.41717830800629	4.55160375223285	4.80830436868231	4.6803081553552	6.40081753048586	5.52257555968922	4.46035670198372	4.46035670198372	4.7799973984656	4.14117609389185	4.63486035112483	4.55009205948248	4.65362547349143	4.55534342415437	6.49135715725448	4.33922344504237	8.86573499491943	7.89865303089329	6.5717464170307	4.80404950047726	4.80404950047726	4.82895207351967	4.78261504775212	4.63724841189564	6.54505494707765	3.89734454581395	4.70441458088517	4.29578526439037	4.84930634430141	4.52290191991845	4.35079975546398	4.70331858878246	4.45408031861499	5.59115971656828	4.6073236107026	4.67128042052348	4.40666967744773	6.64318051382562	4.34879776862688	4.68512726247587	4.3300587321481	4.67333547871498	5.89260528096261	4.5807700675828	4.60516632768207	6.65887966611672	3.89459752191382	6.76986001462228	4.64079618072631	4.5146989501999	4.59907503231232	6.65674243075766	4.55256227341452	4.57762073169022	4.3922851437893	6.65674243075766	4.60445838860219	4.46155207796358	4.67368940669052	4.60442368027056	4.60116790095326	4.52948243809061	6.53416975338804	4.36708673272716	4.77750187772304	4.13464665314699	6.3038949200304	4.72341524842082	4.74918622215311	4.24990725836367	3.97474294027019	4.71376136800323	6.44634525738389	4.54671781600847	4.2450782543482	4.33836027795404	6.60262738379957	4.64256311229828	4.64700769770881	4.72979895701026	3.84348919770241	4.48388469468362	4.24230815672963	4.82986774867744	4.67675430813986	4.63149415125203	4.73791827739071	3.39760481890396	4.07961726649508	4.69441093979148	4.69441093979148	6.30407975682709	4.83284437542303	4.752099970306	4.64929045411588	4.63190450377393	7.72532066982841	6.42677622393747	4.66788288282854	4.61927491262978	6.42496898895622	4.67459391987675	4.82869773012	4.41010500351767	6.42764503536421	4.61514624118102	4.44607719319722	4.59101103639359	4.59782852829565	4.13944591850544	6.42677622393747	3.819477880316	4.67293936930747	6.42677622393747	4.76998104733041	4.32971645408469	4.2226602677246	4.03936351318668	4.57181835055983	4.56181114316935	4.64677128072312	4.37234129423264	6.69150734366838	4.24612026374792	4.67104844694352	4.58895475118162	3.85931739325965	3.89134367986103	4.42697464180913	4.36291460945704	4.34913027376245	4.3971095146093	4.59599030689228	4.68863247081753	7.84386145317705	6.73854297119916	4.49732169099085	4.64855823814754	4.31962676751319	4.6103003356344	6.33723924609737	4.7974691684629	4.69720564088404	4.43968167990872	4.35039404100678	3.50182015421811	4.7893265943149	4.65300115743516	4.16718694499543	4.75452769394515	4.78859226160908	4.65091066220892	4.65395933011963	4.65395933011963	4.26055742169513	4.76527856704045	6.64682023659497	4.22094627674083	4.51455773401402	4.67208764117646	4.67208764117646	4.2333286607388	4.60139831109044	4.55354007703964	4.40921131481233	4.56230030165605	7.32548609769836	6.12367271789165	4.6464746284696	4.62718798815807	6.49146076219692	4.24545075521638	4.44086389404857	4.45301913242742	4.55919992678101	4.40215575641682	4.59108672396771	6.75206193810325	4.80682003508453	4.51048622044828	4.67424950962937	4.79469138640492	6.75206193810325	4.64098216253854	4.16701072867877	4.28077678031809	4.73095293181083	4.20058536845994	3.95360246234436	4.44851956110198	4.00725129751972	4.62320217712817	6.51285768328685	4.57263986401865	4.63054178529167	4.6871562358664	6.51285768328685	4.15093147344665	4.31832111557201	4.56483192963481	4.43480115386448	4.3412257910787	6.49814536652907	4.16073873968271	4.75648315002556	4.58271364144105	6.17001931936442	4.32812947097855	4.62346520319464	6.17001931936442	3.72420894449939	4.07659026210289	4.66026058853876	7.81319217972172	6.75340731100698	4.51733741185914	4.73889008309265	4.66678618987342	4.59434798383911	4.6640308180853	4.6640308180853	4.6640308180853	4.28773600142654	4.18441217911901	4.18487572445409	4.68676125981332	6.60199679123669	4.55414876678774	4.42966741686632	4.61874648683888	4.54233575874624	4.47788286627415	6.81639334692314	3.85776040479055	4.4706176314993	6.41284298302619	4.72888344461384	4.72888344461384	4.05923785333901	3.94902350200293	6.71035252709135	4.12366261185647	4.62505612090085	4.52019581738872	4.52135648008336	3.9286604661236	4.35426198371868	4.09137918631404	4.67483797863537	6.31495189817979	4.59570758196307	4.30377977419516	4.33741121787633	5.40943354091394	4.55256298123112	4.39189460269902	4.3202343915757	6.31791480653637	4.52369258546797	4.68370141674299	6.53235803132417	3.78421380685265	3.88083974807834	4.43001555361596	4.39911594683129	4.66581250937221	4.29525060520475	4.48208622056877	3.90876847373817	5.38196524887845	4.38700239051424	4.56606617270966	4.48908887579807	4.02272691591258	4.26417144082681	4.02675714015783	4.71483174567595	4.57953804248328	4.56104171440842	6.65135250491436	4.59896731219985	4.1955203333391	4.39657199114195	4.55431615265854	5.60487111138074	4.57113171395084	4.35176891128572	4.38729576380939	3.86498173553742	4.44315587707568	3.90999951797441	4.61016641265056	4.2658158672727	4.59988088575556	3.69082817044176	4.50422730480198	4.38060836986788	3.87381734405265	3.89622928322032	4.55565134031262	4.55565134031262	4.65949461297395	4.53477162752914	5.82493415256597	4.46580841284372	4.35524868348897	4.5091372701289	5.22639398612151	4.06101679444841	6.56717951199297	4.41434681198096	4.53656689986922	4.53744468921079	3.60689991015249	4.16681835553664	5.91709961090185	3.92838926634606	4.48785999885613	4.50963590240914	4.51733741185914	4.33198054209454	6.65869569384884	4.64391186824745	3.99968075046543	4.68829930671917	5.99531237524825	4.37757557858701	3.90438648108223	4.4174423913709	4.40578164795898	4.68462159999906	4.28703559127846	4.0147475154855	3.72058894424522	4.08382526030367	4.01627730570785	4.5059723048743	4.24044127249759	6.49210521961524	4.3099705549342	4.61133200212861	6.72487829100784	4.49853639739932	6.6910768249801	4.45839394270087	4.44789169066554	4.42551172822195	3.87861016394364	4.66121255316759	4.54569241266387	4.54569241266387	4.51558830478482	4.33300767484818	4.53690796096059	4.47258111030126	4.51281355800886	4.51281355800886	4.44404175225295	4.23404927096348	4.51124105230895	5.951096249396	4.36859476102711	4.22028893507926	6.03901590120903	4.53289617973417	3.86877929727286	6.65742156333402	4.0244144942195	8.52313530686053	7.96437842329111	4.5145740422197	4.57948484225347	4.70960893020001	4.62083888128867	4.69776678655566	4.34742315202913	4.39661673909018	4.27019015000266	4.49109857430488	4.61436225046295	4.47194637262204	4.42497263154707	6.55018332037713	4.64278086144237	4.70660087893201	4.04062833055584	4.32609510841311	4.10720044119027	4.46791207944998	4.4529642013481	4.33285214829226	3.9438474179883	4.44619809554965	4.35715647648001	4.51476100489301	4.16882019583731	4.28428646884419	4.46818566788621	4.03418383477064	4.39322398675783	4.34258584283483	4.21024737265589	4.47318973883481	6.23669387424812	3.78438192619009	4.56326072329839	7.70642121009768	5.18368057598827	4.2278785852868	4.13697688945233	4.17773657788671	4.46554438311635	6.70262710783566	4.47984608759765	4.06285713747231	4.31819885733216	4.1100479652252	3.65608097810819	5.59123899647691	4.34359212843874	4.4297627136002	4.36115074330415	4.4895961358481	6.37884410693161	4.06479767343686	4.32453509405479	3.89930854582822	4.29468534519107	4.21525720289698	4.51291567673089	4.10997415673902	6.65593959986921	4.01859126069888	4.55871045107219	4.45545887396558	4.44926343780228	6.65593959986921	4.51032256310681	4.37084050375656	7.79145453913345	6.47421573957062	4.46119546209506	4.35862320423918	4.55281235970903	4.58145101446779	4.47508520283927	6.15778410157594	3.84982530267619	6.77906102630037	3.96317628790908	3.8021123713232	4.33472097797792	4.46903340424701	4.46903340424701	4.22727696213544	6.48279779475198	4.34625076295518	4.498105336188	4.498105336188	4.54322677494792	6.14958983263165	4.16925737198829	6.12983710402983	4.63394089897063	4.42927207562309	4.23757737103806	4.32520801153234	4.42492229285494	4.39818587915714	6.5975279462957	4.51235820248949	4.44714603658341	6.64908541091156	4.47226345096277	3.99212476615985	4.36756889396898	5.99947462949003	4.58271670259851	4.17276501130046	6.77600901088705	4.01259199666977	4.41616721465468	4.14043580650513	4.55081916024818	4.38513417812615	4.51390586729512	4.61974797469717	3.98245799953413	5.39302372831962	4.16346322820477	4.29853672565444	4.47547267270644	4.1773113974163	4.10271475899205	4.11255972464498	4.31809444081743	4.45921754012254	4.23433002780745	4.28548532176935	6.65006619054448	4.43859012203213	4.01624009468882	4.43958627034728	4.33326882462822	4.39606273336871	4.28722643091664	4.49520808637444	6.39882604906898	4.00283703201888	3.86400337669193	4.32198459380636	4.33044153544688	6.53655399835276	4.47856134535017	3.83571152344505	3.82227500062561	4.36842943043396	4.38279965683911	4.29927254562163	4.37367691193142	6.06222399461446	4.49015211444328	4.17219288833326	6.59035294499414	4.32019830939601	4.28512004198786	6.3000609996543	4.52310216653469	4.42916760845822	4.43554421144349	7.94883434864284	4.29563652259852	3.78873272533741	4.49918779700222	4.3749322487389	4.23725089001481	3.86237529929107	4.02779383462235	6.01674185579709	4.27527587457413	4.51657944772375	4.17522387056218	4.15024058401596	6.5957523601815	4.30603488186639	4.36631715020236	4.13248790895645	4.2232288986058	4.1323314456415	4.30832596312426	4.28236055396376	4.36397249185709	4.33450496210719	3.88206564619008	4.44799694120944	6.47441602929266	4.30135442250624	6.34395297828975	4.01664102932048	3.8467413554752	6.18134799356525	4.27807935360523	4.20781490293555	3.66884788529786	3.99726085663814	4.33442386764653	4.12593608609708	3.92713316635379	6.50170717116322	4.10986783340024	6.69222439907402	3.89176753817029	4.21192350691314	8.0034205010665	5.91248761035188	4.1036101709164	3.51433372396866	5.69797443874725	4.21359911597362	6.72513293007179	4.27202982172084	4.29261481391589	4.18858450102894	5.02982932312522	3.80649324101763	3.89700316709144	6.52664505069292	3.81102965895874	4.30595138022653	3.70660427953211	6.5917047690127	4.1649559066325	3.86942650987676	3.98743933396354	3.35031438780663	4.15876636911367	3.99847204008767	4.01450285874851	3.97130472228305	6.59470335541622	6.02116937897286	3.50844907357002	6.15099510855305	6.66288544981169	6.40676249898626	6.61293314965549	6.14749048836185	6.52021630703441	7.83877329545646	6.59257119440577	4.72504999609024	4.44466456396373	6.02449135166546	6.51944423505045	6.51944423505045	5.96497744347936	5.55101943171487	6.63731933377192	6.14839898710246	6.55367745201526	6.49728601927624	6.48905858388076	5.19632255327406	6.7256948600335	6.53177011998859	6.01688483948715	6.70539754405233	6.44678341429172	6.5472364701097	7.99505889145388	5.13723489953478	5.13723489953478	5.90557503133704	6.37871766144109	6.18456952229217	7.887457927889	6.02708652018137	6.56713458909812	4.42488808373378	5.85915436691422	6.48661927656171	6.10129863960863	6.47826544048963	6.07465448989674	6.50699372504192	6.6002643710169	6.60307249353475	6.41362100186689	6.69146651380775	6.54905847501082	6.45404885701122	6.45404885701122	6.61286155342015	6.18571055367015	7.81849030847656	6.40994303915813	6.62888658907949	6.03162740901447	8.66452095823793	7.85514065686836	6.48170354733198	6.58269898763594	7.88570122978742	6.51693527303953	6.14644183870765	6.27488658174605	6.58503181667188	6.49856291005725	7.84808367985487	6.60430196631044	5.91279043750056	5.5190984935907	7.60280712760669	6.24736281326976	6.22494215111615	5.92322402984449	6.59725306851931	6.46652159173824	6.37912486318178	6.37912486318178	6.11107770624377	6.11107770624377	7.98057366870084	6.49028968212415	6.58875949977435	6.52095143066172	6.42195418852304	6.15385115948442	6.03543498130812	6.43133125503521	6.43133125503521	6.44552253391167	6.25273084966841	7.83165832322584	6.6163957866986	6.23153983825317	6.33270136219754	6.43182113354426	7.81494566202881	6.43182113354426	6.31178762772788	5.87762489457823	6.25867326494933	6.25867326494933	6.02528068487823	6.06227476584636	7.85320290690424	6.47888379697736	5.40754013963643	6.21788855550969	5.49512555935149	5.49512555935149	9.27111696514217	8.88801053404277	7.83908051727631	6.39645472871745	6.18625654656405	6.46992580952456	6.46992580952456	6.1251780532344	5.78736680410116	6.36898297100714	6.43677353297422	6.18439310886246	6.51603699577105	6.51352981069491	7.99028090440309	6.43763690275127	6.40939837037896	6.30844298172089	6.27110866618919	6.65922968419585	6.00965303875055	6.21337986666481	5.90800118567053	6.38016407060722	6.22586618301416	5.94654671649343	6.52257235338885	6.40872098770154	6.36594385209927	6.63599317743844	5.80527753770578	5.86748438582842	6.46498731928947	5.76327026645833	6.18792531254145	5.38554653183666	6.24133768343292	7.94913991185191	6.62449569307848	6.23973400747093	5.96502081273933	5.86485605345164	6.25552202896079	6.32397246528775	6.30229017042139	6.34684794879294	6.12782519194291	6.2357017957938	6.14928326091281	6.29811413987145	6.40631352415055	6.53386473745818	6.42028182265246	6.22846557369779	5.89971316444063	6.42023975718423	6.42023975718423	6.20695910658211	6.43869811406669	7.90223599479483	6.3306707223353	6.22092083989762	6.22092083989762	6.29112794493269	6.37568710691975	6.40483647968155	6.15673045807853	7.01617867384565	5.11614620171876	6.31062828456561	6.35370079300001	6.46143020556672	6.12318370383284	6.12161218385889	7.78411080022647	6.12161218385889	5.80301905138399	6.04208060418429	6.04208060418429	6.25210421042425	6.3019490612474	6.3384530901569	4.33039937381311	5.28731549081499	5.28731549081499	6.3752391473357	6.17953593740384	7.59432513954617	6.42088319537218	6.23969672990557	7.73751215204333	6.43496109583352	6.26019838838012	6.59194777675494	6.3456192475207	6.56678231743446	6.53170450240129	6.53601446040085	6.53601446040085	5.50037463220257	6.23359877469564	6.47372363795629	6.01958356799709	6.34704794774894	5.55574116685018	6.02444452845792	6.4267657102153	6.19499920663918	6.41155309018079	6.40535290801653	5.39737088387423	5.66367819310556	6.49732624763534	7.8559049085512	4.28196370389147	6.33204688169604	6.23789443482235	7.82266034561558	4.58287203884989	6.35231306034349	6.43579221185462	6.4783144396112	6.4783144396112	6.52002732737177	5.52477946709405	6.13712456470223	4.39640112819564	6.14828394865357	5.54185324298845	5.54185324298845	6.4853819690699	7.69242299571993	6.37527354406482	6.5717464170307	6.48111008433871	6.50027126626735	6.30093147130037	7.66090712636479	6.22586618301416	6.46207098030522	6.57031363409535	7.39766393878863	5.98183211945133	6.41373761412143	6.17193673053304	6.02585493414662	6.44513504734165	7.69605689851835	6.44513504734165	6.16854131912532	6.28446360023286	6.28210803927818	6.00205290876716	6.06277185762469	6.16849450856618	6.52437121417909	6.52437121417909	5.98280555085226	6.22689569611597	7.56896013568693	6.30437795616226	6.09696031911458	6.11512851554711	6.40107715607175	6.26600000913789	5.92376164533098	6.38917182747224	6.2610041761793	8.70962068074624	6.01754271927539	5.49966600879199	6.06274924638531	6.49232885213236	5.95017565012029	6.47384663604169	5.0894130193221	6.09372778324432	5.45975763498308	6.3995285894118	6.5449889344135	6.36570088656325	7.73416721241159	6.49507668078039	5.74974178115391	5.63797434861323	7.73416721241159	5.86607328634776	6.35067146338648	6.30004208177398	6.38833220984092	5.35769945618366	5.35769945618366	6.50918134061385	6.55578208875397	5.81732056578721	6.37788971942553	6.41183245124114	6.44286977534584	6.20841412322449	6.3539606231985	6.19379601282817	6.5228010547749	5.94071374215363	7.54473287102154	6.42271076122662	6.29749825480658	6.42019203831894	6.46764267286491	6.20417314166134	6.52624729377227	6.37592399262348	5.96206239879624	6.21778116338401	6.38628321136365	6.16508455266085	6.42764503536421	5.25904501205794	6.20347176792434	6.28008556519597	5.89721205626904	6.20078415536243	5.81848287099628	7.77174468224055	5.81848287099628	6.26037746940221	6.08948621994725	6.26348582759762	5.567174498749	4.85363592351996	7.51163857227563	6.44894857829	5.94457649005567	7.63823057383853	5.85286424253404	6.24720962929642	6.24720962929642	6.08735411274895	6.08735411274895	6.03092601962272	6.53562447891508	5.81442785873398	7.84967205441496	6.25015440664104	6.4292819046583	6.4292819046583	6.5308855730988	6.42823716704818	7.12174316967469	6.42195418852304	6.38309564881443	5.49305511197461	6.26454525429083	6.3276192070317	5.91431938199324	6.42013115201685	6.24125955076313	6.28666908837671	7.72179697617384	6.52001160982496	6.09378387123494	6.18911337261194	6.34135445743395	6.29555498726549	6.01508594243756	6.41964389799183	7.72179697617384	6.09494489400277	5.04147131692568	5.28910640499765	6.42870175239888	6.01927219288158	8.52587657535802	6.23519335011587	5.7913281115533	6.32473492170378	7.47842859544881	5.28823404624495	6.15673971209905	5.32467027974375	5.9503079325078	7.47842859544881	6.42735880109506	6.45756981955846	6.19065801929524	6.06123656523306	6.12754736647824	6.16121211705414	6.26872380365305	6.3611248704881	7.77591498346156	5.2603280984956	6.28290425575946	6.13508593914098	5.87082515672513	6.41720336514361	6.41720336514361	6.3470715308505	6.12096194273408	7.59184358841067	6.32330089356195	6.39148577232505	4.28406617193243	6.34158063405616	7.56288072697215	6.48706944407765	6.07756473817268	6.47470287744319	6.2706615476201	7.80578261876003	6.39921986729038	5.92348456788214	5.38728895222299	4.81022088614231	5.79034953852693	6.2909510365367	7.80848882843714	6.23418743031819	5.81940278150694	5.48649056759261	6.17748039469309	5.51998015308829	6.26116869140185	8.5246183627239	5.74603357848057	6.34589983883038	6.34589983883038	5.55055798039061	6.43960252984933	6.03494005476768	7.7714945799855	5.88802540058885	6.29923659201215	6.3355818436857	5.59245024302505	7.12174316967469	5.99792910344165	6.06876096737956	5.52604112626397	5.50013358178902	6.17172905970476	6.20114359771388	6.91841117446884	5.91431938199324	6.31766004461101	3.93174035286097	6.36289463870335	6.07534501349673	6.38880020718301	5.56315779838601	5.99773266375005	3.98513336155551	7.79348585608849	6.20172216439626	6.15571748142775	6.15571748142775	6.20110672105393	6.13927257051492	6.05273033920112	5.99089486356541	6.4029799981711	5.74505543091178	5.89919122235472	6.23527459325527	6.31589560974454	4.4060405329862	6.13807644161741	6.02728218454183	6.02728218454183	6.25512229430693	6.38374209755153	6.38374209755153	8.5765161402134	6.26827629125999	6.29574741875447	6.18690853248642	6.28262192438923	5.40848579665118	6.16674281464524	6.05387669750382	5.5772264809227	7.59598134991693	6.42520709754961	6.42520709754961	5.23834117801213	5.53390747209454	7.59598134991693	6.05650374340425	4.8827033861671	6.28967807498274	7.59801228562146	6.36816833292617	6.2964617168751	6.27594050855816	5.67342325875019	6.30557310165047	7.41795299189447	6.20174711665639	6.21682288708431	5.46517709154705	5.21165723466222	5.96848004988544	6.32142949848109	6.32142949848109	5.12567975244696	5.12567975244696	6.34859448157991	6.29258322954087	6.04673289090059	6.26131867502237	6.28581773244253	7.1539081167102	4.31427650600798	6.25037030056119	5.49221776942847	7.23682357749782	6.3051356740621	5.8397174092047	5.8397174092047	5.75083814614474	5.75083814614474	5.87891863145092	6.29723137902058	6.11087749056332	8.62534576778896	7.72652356802979	4.1414710714949	5.02761759365082	5.82555936380026	5.82555936380026	5.90791703535569	6.28193123477988	6.19880047583971	4.81183758683876	6.14262712536848	5.45829982885594	6.19788848195002	6.19788848195002	7.62966878484792	6.37354891696401	6.03953110552471	5.47934694756853	5.32851717266437	5.32851717266437	6.30253204900084	5.81709876921741	6.95513227372154	5.81709876921741	6.21761878619164	6.20197272999376	6.39411684925884	5.82172458484331	6.4255535913282	6.29304268304418	6.31345805277966	6.21477795422061	5.96178968580338	5.55373009955632	4.85232320491524	5.99916015158973	6.3529980797562	6.01251641265632	6.20709854353765	5.89117469278149	5.95299384555124	6.30394016332733	5.79216898699895	6.40662907771696	7.59294505299482	5.42027409662384	5.80387933315377	6.28587641888797	6.28587641888797	5.83717446358219	5.83717446358219	6.10253789367063	6.10253789367063	6.04471595491883	5.31342656050982	6.01118073286573	5.93212241625613	6.16583182793178	6.27297337695447	7.152561380832	6.24266029418174	4.74804570873151	5.21683918365882	5.86561487464278	6.24357269456897	6.24726364917763	6.12922280224752	5.14586670443013	6.20197272999376	6.14430478676123	7.35694990806075	6.13949541417771	5.94284332650346	5.96738201912514	7.30457271259713	5.96047742461496	6.15702095791862	5.22729164107743	6.22643845425676	6.14068629250864	6.27495266353207	5.94534742587409	5.94534742587409	7.7389147948829	5.80798746935819	6.1953599311766	6.31219714982748	6.08975475173088	4.92658583206592	7.73851895034386	6.30810723247052	4.09426740409145	5.96058582383726	6.32059175404681	6.30374365620587	6.27389271449894	7.46661909190319	5.63646861766363	6.32178644610647	6.17620179377986	6.17083910827288	6.29718513735956	6.29718513735956	5.98637976847646	6.11119365033904	6.15726952388459	7.51849650668428	6.36210911303382	5.13010212482629	6.27060203537815	6.32386730749689	5.77407506312974	6.0752085864659	5.12096563881403	6.09604815046595	6.09604815046595	5.83516435168357	5.94972763828942	7.40833698654876	6.02382980879961	6.2434563345915	6.16325515307139	5.76203017326732	5.77407506312974	7.83917543556308	6.11991700640261	6.11991700640261	6.1175816108357	5.70891809881318	6.28285488398262	6.28285488398262	6.31411333950929	6.31411333950929	5.95414987096468	5.95414987096468	6.02908603780968	6.09763511724991	6.01416871015828	5.92910237023269	7.68297233100031	6.2691308260733	5.77046948889621	6.21494792748856	7.40291785629458	5.98851366830417	5.50973847673634	6.28936624707216	5.90982195692207	7.38946173346514	6.29975729515173	6.25983620659205	6.28941690619605	6.23199698043867	7.53804304289206	5.58241034879071	6.210230087343	6.210230087343	6.14055636990877	6.14055636990877	4.06886903430163	5.87280655262844	5.87280655262844	5.73525324587491	7.53804304289206	6.18022102858537	6.30106665182846	5.8907953342056	6.06132827874298	6.05937363632468	7.44565221553258	6.32825828111312	6.29138185311365	5.46609084022309	5.99800682783015	7.20000133654746	6.19374347670914	6.27762644662974	6.25086654262135	6.25086654262135	7.65516787369491	5.51911884832193	6.25627810552392	5.75210811316906	5.86078545399263	6.092070527454	6.94615175190883	6.06612916478131	5.84263912958606	6.07843178957189	5.1416277299422	5.96766950050349	6.05294943194414	6.305548248767	6.29316178734897	4.8169173154038	4.8169173154038	4.8169173154038	6.30589970240642	6.30589970240642	7.71212711346227	5.73310199220267	6.31646528617251	6.64697078776956	5.53278042938479	6.29090632063187	6.22468240289269	6.13999110828474	7.60412571071744	6.30864848739555	5.42562837443174	5.94954891802742	5.98213935460881	5.89019966566289	6.21056335783211	8.48529199674755	6.21056335783211	6.07178699536399	6.03330853595258	5.24470352889262	5.87048999305182	6.27035804792793	6.19105529676364	5.89269715211233	7.55813513743725	5.40426563429598	6.1279989245394	6.11422597467618	5.54804980321855	6.15994267664773	5.94220212509179	7.54861438840346	5.05401227802414	5.97656117567868	6.12050927705372	6.21573241324758	6.21749799249195	6.21749799249195	7.49454590185921	6.09032054027173	6.15464270657407	6.05565683241101	6.27677265670878	5.63283160858408	5.60586204940304	7.49454590185921	6.1539767638328	5.76515838225231	5.76515838225231	6.08008980176532	5.81514734997313	5.58879645631611	6.12318994141814	6.16971547294829	6.01994066995631	6.27027851511826	6.19606814810752	5.97071011326436	5.999159044561	7.48911245898596	6.08366863406934	6.00724019012704	6.15253753680729	7.55598258250153	6.00000892248848	5.75985505761149	6.13532821293808	8.48529199674755	7.55598258250153	6.05824556114776	6.13532821293808	6.04384867397673	6.04384867397673	5.77173683229125	7.76610467770402	5.86272756864957	6.179739877781	6.0559043447293	6.31331929636166	5.00363685950706	6.26935764590394	5.07624750576105	5.9879169003395	6.2697434175379	6.12689357650237	6.12689357650237	6.0685930349546	6.03174479626163	6.02054101684449	6.13557906907537	6.18129583218051	6.13993600734805	6.17530034019924	5.66767170403485	5.99853661450384	4.12201818701351	6.00269925708974	6.13937695006894	5.60165962543033	5.64575080261081	7.43755564306744	6.25091399156361	6.30537714900391	5.72117395879259	6.15607502979743	5.61124010861575	5.52807325514435	5.80055484277419	5.86404360296849	5.8993523527526	6.10654818583628	5.17152073857317	5.85068914399203	5.97314010224082	6.09315264397308	5.9245863224514	5.85162989517074	6.94770385554081	5.29829991607112	5.29829991607112	5.42035522263884	5.82975140441885	6.94770385554081	5.88166805962107	5.74994965012496	5.74994965012496	5.63827415864027	6.22400736322345	8.55604371783712	6.63465146942986	5.11280659170352	6.12665937734597	6.13885165999401	5.52716934352159	7.62697693834247	5.38769439098254	6.04122532359385	5.94207245238184	5.40834710509766	6.04889420407517	6.03159821190681	6.0919145610984	5.90255683129403	5.83736941956786	7.64901212238978	5.97035828421513	5.43880722749778	5.43880722749778	6.28430916085023	6.13042169843498	6.25052998053572	6.09399063561157	7.24113203918824	5.85580931970249	5.83801216921393	6.05047955015304	5.95174137280332	6.06592193647655	6.15531963661649	7.34680553380373	6.15531963661649	5.72803385275698	6.00766383842795	5.54664875088256	5.56523298809363	5.21253871022496	6.16282766687947	5.98798538291731	5.92688822144749	7.58968347759307	6.19709078209467	5.56211618489425	5.45137488928818	7.3544852943201	5.87559518108546	6.14092972611681	5.900668462648	5.95174282725725	5.86485161161046	5.93546416882637	5.72501749257427	5.11483695903153	5.38642869904539	5.86026645913815	6.14870339666458	6.21226839031748	7.10856390789223	5.79424873683051	6.05018418458139	5.91213930204778	5.97881706837662	5.57082258742657	7.37674123637222	6.03000344378526	5.79906565367636	5.87611171868546	4.78749927412784	7.66898262327657	6.02458436611836	6.02458436611836	6.0162044670137	6.02418935768862	6.00431750166458	5.90396116086885	7.67146975741449	5.23975437041446	5.92029509190837	4.94744397547833	7.41299056346931	6.19585816202659	5.8835383952701	6.14746750668065	4.81826112567771	6.09969905335503	7.06136401801506	5.68108007508537	6.097472307222	5.9668882691334	6.25553790434986	5.99187464418495	6.09101764985888	7.68118910370846	5.91211173618851	5.91211173618851	6.05147656201931	7.58527402780986	4.95803175114358	4.84975171596235	6.13631242360578	5.01019813276023	6.10021936847364	5.91729947491986	5.84945051732072	5.84945051732072	4.69908399897157	5.99936631823844	5.99936631823844	4.67258094219187	8.53208179538332	7.60588018357106	5.77025717847277	5.97787591852056	6.16171459293236	5.99601154260241	5.53935788041898	5.53935788041898	6.03365075656572	6.03365075656572	5.79945138201407	6.1990104989582	7.17538572006792	6.1990104989582	6.02273304003574	5.85580931970249	6.17829303721974	5.38900351967611	5.98682329060204	6.18202933396837	6.01774024691429	5.95458563726917	6.06396269205925	6.03214463609945	5.70343582563654	5.70343582563654	4.62982193972279	6.11552217484753	5.85925125911589	5.48263346668143	5.80599299249265	6.0622902121854	6.01089405513996	6.94379037161384	6.19286038399353	5.44306382771807	5.74833393210984	5.95444376225094	5.61368057042003	6.03480770825992	5.85444246227522	5.90895970193909	6.02742963944595	5.7470265496166	5.76616668513766	5.66761769968918	5.90701771872532	7.50961307331607	6.0150256666406	4.97263470529126	5.94118903111034	5.94118903111034	6.10780148186053	6.10780148186053	5.37634290890824	6.00713163613761	6.12292332697014	6.13353776259768	5.97409364596244	5.53264154723881	6.18321719260886	5.96766891226421	6.17620179377986	5.79171981249399	5.72143777781266	5.39394980954921	4.71101788294923	5.87537056239217	5.70077088926067	5.85761765103039	7.5311164575756	5.97003566040675	5.04461378796531	5.97531471276906	6.08997323171825	5.64730108057173	5.84789025154881	5.7869929946934	5.72237226561086	7.60168452578672	5.82060593149937	5.87767980253291	7.44959067841447	6.0929970766872	4.83850169493651	5.53336099337376	5.97526212808464	5.97526212808464	5.34508897748806	6.2101522498145	5.0046773201121	5.8868405707555	6.07958979875653	4.83712113608883	7.31696921934287	6.01127254525959	6.14552883837384	5.75227427249818	5.75227427249818	5.68610280050491	5.84620956709681	5.94143130104091	5.94143130104091	5.94576310033246	6.00515074986676	8.29527037944922	7.54803173976399	5.95839360416222	5.95839360416222	5.53905446260648	5.84081551759922	4.9515853396739	7.23805218948483	5.45630442651702	4.75402162699774	6.10790985589276	5.44792328236454	7.29590776148764	5.7622881040812	5.76667149528838	6.08995262559966	6.0392655003886	7.51686313788885	5.60815019172121	5.60815019172121	6.07367659999565	6.07367659999565	5.87200678303236	5.87134998456572	5.31763227634618	5.82347368747563	7.54592129861484	6.15803066239129	5.79311793112135	6.09304562861296	5.392932776709	5.89129319903559	5.12132463055783	6.15692329775348	5.61117276543233	5.67491954923412	5.82007497201798	5.96331618210829	5.84191602795719	6.11004690948119	5.55154279995959	5.50436329203314	7.28413289433187	3.74753200909085	5.7395999633561	5.64546451982365	6.04385989788687	7.58314144059132	5.392932776709	4.58603207073947	5.83634892156992	5.09059846315999	7.58314144059132	5.62813949062654	5.27101241313022	5.42602915536869	6.00315187647425	5.94142242653758	5.57072624199458	5.89927130889407	5.15132591685519	6.1461605631168	7.15658014776712	5.79248618435836	5.75880685616934	5.8788061795607	5.99244492785363	6.00808218097338	5.94537754042457	6.10761847334119	6.01180556203262	6.05746397836595	5.74545088081059	5.84996982121951	5.96053975428833	5.67601024302824	7.47824351898999	5.56372756239926	5.77736934562043	6.04663579249484	5.91596152224112	6.01676691230378	5.17580617915471	5.57605629406338	6.1181181353992	5.54729974393321	5.96448767054905	3.71633904300653	5.99853963278732	6.05380491675141	5.38043412740868	6.0248621949621	6.05013215485451	7.23297919695947	6.0248621949621	5.93871217920413	6.17082103242799	4.52537434869597	7.56247762482903	5.99261409799623	5.98049181489251	5.81346780935523	5.40707473657565	5.19396499280329	5.70185744090727	6.03026862129553	9.14605760880775	8.16902214689143	6.13040970001624	5.61675647212024	6.02695231988	6.1658315362242	6.1658315362242	5.71839997390845	4.66016211815214	5.99500984215683	6.16496492643816	5.66536204372617	5.93737986248205	7.43371201132364	5.37767339893374	5.74951216943408	5.74951216943408	5.97311113839226	5.7395999633561	5.86836504871047	5.49537419856808	5.88185738095988	4.92808149080726	5.97405561790524	5.73024275205315	6.02281181669231	5.64419483134879	5.29229572439921	5.94938934861508	5.6567819540694	6.0280682249584	5.81577931836989	5.6688338255374	6.0816918014542	7.43043307070066	5.79717912616796	6.02964735096768	6.05986771232608	7.43043307070066	5.06282536759217	4.71521228868563	7.42846039636836	5.62334423509498	5.62334423509498	5.84287621563149	5.80358799631076	6.04024247815355	5.93638700495111	4.17638421374674	6.70205694597222	5.70133600934138	5.90706618123849	5.15726914322155	4.84886441354512	5.999594874057	5.999594874057	5.68346339278026	5.17580617915471	5.76447128078799	6.00018356917968	7.54909467188435	5.99113860799751	5.34856463755606	5.7321479542321	6.07784165723273	6.02434775935981	5.90474194071126	4.22672316394289	5.80651389390137	7.37736486047297	5.82971559712538	5.98320313639616	5.99781850343236	6.10994570861677	5.85143735015319	5.66062104386181	5.91959476242502	5.81319951245605	6.018805273714	6.04454561627311	5.78923580880782	5.60801382970798	7.39209145840167	5.60801382970798	5.76285468167961	5.86157702601996	5.85443713715706	5.97125568568474	5.97653096155655	5.97653096155655	7.03290863220346	5.15548243653823	5.76285468167961	5.73207356332335	5.9874647605038	4.25598427208449	5.56488513327755	5.56488513327755	5.96718571703441	5.91714750774294	5.95202925128672	5.89371083130462	7.5568320793894	5.71426292514997	5.91854311804241	5.71430134044577	5.54489743507046	5.98268849149584	5.98268849149584	4.33015767374829	4.84536391131205	5.8582201603525	7.41561701598626	4.75365286072118	5.63040382573449	4.46744529557937	5.72679137288505	8.33176382167049	5.12013171082409	6.0752125777663	5.59803417178261	5.93447187867827	4.91672664291493	6.01187144531191	5.95521773323975	5.82014654410863	5.93189728411315	5.02591620541514	5.5407882956243	7.55736782779844	5.91126174651815	6.09382699148105	5.32961490401944	5.78584354940909	5.89746014108978	5.40264417595534	5.92276660848119	6.01700966668122	5.52950555421052	7.20533137705078	5.80981142797523	5.77483060947969	6.07588064285835	5.80287599370392	6.04922873991757	5.30335503994842	5.79318999449446	5.39772990977076	5.61826162165768	5.61507516198975	7.55995501363287	5.9671905749069	5.93924535727529	5.93924535727529	6.0200577647285	5.44706472819615	5.48689664158325	5.79137185587402	5.83214059843299	6.0383775262122	5.73953961932572	5.84918366293601	5.77596303205124	5.4811128351039	5.96408010022267	5.79479493212247	5.91025735197457	5.83276092197504	5.61502357902878	5.61502357902878	5.03519458792949	6.03432501981053	6.02128809065459	6.02128809065459	8.40048253931165	7.50686698017551	5.97483639766626	5.7547431467235	5.62670976516363	5.47826277602034	5.76169704260886	5.83230315221491	5.91602714363967	6.61812963156193	5.47118956252165	5.19884401132073	5.74303264795128	6.00655417369237	5.5970120355864	7.34334925232131	6.02218158428336	5.32497015407894	6.09070389030613	6.09070389030613	5.67767265832973	7.1372063764251	5.52993507922505	5.87550025983919	5.62221253309527	5.87541861399945	5.9480791323263	5.9480791323263	7.56214777515784	5.63349194987156	5.4556343097759	6.07411549135226	6.0581583812973	5.78793797467458	5.67821021482416	5.02968166564338	6.68122651074289	5.94090456005248	5.96696194205269	6.06622129252272	5.98054904589108	7.38500426002722	5.914367252389	6.02115072332088	6.02115072332088	5.90396116086885	5.76689694108647	5.69894452787448	8.32818751655712	5.84187394405526	5.84187394405526	5.3090638104006	5.68346339278026	5.78721801115726	6.03889509298186	5.8406387296218	5.88838542534135	7.4282598585021	5.69104823459486	4.67659015558127	5.82405346960909	5.66703699197078	5.78102287595251	6.0738606942449	7.34921914348371	4.1583490148839	5.78464075566768	5.765881529039	5.93020271617623	5.71860604626038	5.51028951441862	5.75311001651749	5.8987834229898	4.09301831921699	6.00971110130929	5.33737796713379	5.50026629901628	6.05058783517222	5.92940990440453	5.6468247596779	4.35556895571307	5.55967671964158	4.95999264727866	4.95999264727866	5.5529924203514	4.92408713199875	6.03453034070527	5.86036111299855	6.08295257272771	7.52098057944431	5.72474426025225	5.55555885427313	5.73826503498221	4.97718556400522	5.92766122346506	5.92358093675622	5.74585760452679	5.46614312277645	5.83488418702223	5.12243623418475	5.53464352084437	5.95541494772354	5.6404245651174	5.30580729233271	5.66949869796886	6.87261229940973	5.64411529537736	5.18786346527783	5.07737373751097	5.95783921867075	6.03784607945682	5.37649567123767	5.93546233362024	5.87693503607739	5.97181749025923	4.9759140643875	6.00473585750249	4.67556401082962	5.94606140543131	5.94065539182728	5.76371621904223	5.76371621904223	5.72083071521756	4.40170890444764	5.99188082652259	5.88340926411523	5.88387934878678	4.75706207686284	6.39663767116115	5.90386162763292	4.94597468355261	4.80690437040049	5.22252639893873	5.75632260190587	5.90098466881112	5.68590197740174	5.86611484383476	5.83200239121091	7.17802146325189	5.50985156510347	4.49450630526088	5.87538870983135	5.99461051118957	5.76512117873205	5.73011651148187	5.86443041398722	5.2434838382611	7.3681010381545	5.71003371261594	4.73798405601221	5.04542096021837	5.4671320118585	5.90016667440043	5.91774417306609	5.96791374711719	5.77565685402414	7.44147201636611	5.30843477854712	5.89495527646049	5.89495527646049	5.51005045562882	5.86342246270431	5.90845825039374	5.90845825039374	5.20943788128272	5.89695338309573	5.39665202616862	7.32897499109284	5.46190419220857	4.2578554217216	5.7893646746288	5.98999391119758	5.33985725854834	5.02401248056101	5.67194634183127	6.00674825906143	5.82616865046866	5.9434426033352	6.01648038110479	4.78209684370894	5.63885828068939	7.57251836416507	4.72706637510758	4.72706637510758	5.96948075807012	5.90828622264541	5.74134572623545	5.64332693733716	5.47430611205876	5.58193235243394	5.70854198529224	5.96842757929602	5.5153445140389	5.94072719348467	6.00208419925481	5.92057720962939	5.40693086049531	5.7879258826821	5.93304112598626	6.0101677502566	5.27762170759636	5.9098282610888	7.46315000469574	5.30991079979351	5.16346176496718	5.79349991975372	5.81915989651897	5.8470787533068	5.83278291933246	5.80910491003638	4.48188873964802	5.70912292061872	5.57695346898994	5.64995430686401	5.88040924514754	7.49087395910888	5.67052704620637	5.67052704620637	5.79319894464513	5.63644896116095	5.23211033167453	5.23211033167453	5.80665131693252	5.7266537283324	7.49087395910888	5.96460100546334	5.60404643117875	5.55961875535944	7.13062455191873	5.60966155897874	5.86813644051963	5.87113928136787	5.51546368881424	5.31731234354384	7.13062455191873	5.76056173986269	5.81375099372071	5.84322089477854	5.87272142745917	5.61941089422651	5.8486007591739	4.67925362988485	4.67925362988485	5.64158672264091	5.7597061974678	7.13734566881919	5.90818997567948	5.81228668295015	5.88133146459488	5.82261458618821	5.60305164843165	7.10117702691942	5.94713257309395	5.93209893204458	5.80054469472216	5.93852513616183	5.39621440429532	5.39621440429532	5.90732480973033	5.84166525565622	5.94585373346158	5.85465882306045	7.39915140943323	6.02108415895371	5.78263418634463	5.68678211811995	7.40261633579381	5.65419714591793	5.95177572390075	5.77108701854742	5.77108701854742	5.56856308862762	5.88117321152498	5.80584399497355	5.57573473390076	5.80488183818944	4.72612307137178	5.5364811180144	5.38753648044211	5.8406394633813	5.90792197655052	5.90792197655052	5.71731724592568	5.71731724592568	5.94816203448755	5.92353443922161	5.43976780279226	7.50075178140705	5.52411140816426	5.66062183665754	5.77104462563534	5.82576646209438	5.77199974703013	5.5477328854909	5.90443433381359	5.74886907433295	5.94646265017678	5.70096218809151	5.87946194190942	5.74487976230721	5.74853713448798	5.79838440900312	5.79838440900312	4.77938372539011	5.5410681599895	8.38051046232827	7.5053649490552	5.94541553863162	5.35348872671685	4.94305054956008	4.94305054956008	7.41919837343701	5.84316135072123	5.25179922261552	4.62198458699458	5.90714496202357	5.35475466583962	5.46370282905581	5.13663185741163	7.47287399458511	5.51271298361754	5.8345175402998	5.32836979907917	5.83652550023324	7.45928084736406	5.65898037984303	5.28590249620936	5.60869958073229	6.00030070212965	5.86880089109646	5.79315852546405	5.84154332195544	5.58752652161567	5.60307066529262	5.88400460619992	5.89133382422705	5.85557707009352	5.37590348178538	5.78572738415711	5.94529980362353	4.91333236016983	7.19606553477163	5.7744594041	5.62839634068594	5.16507460820617	5.3256288929398	5.75840137096159	6.2188447721263	5.75840137096159	5.49767151573576	5.91833407377074	5.63963588736675	7.50247608283454	4.23973410974689	5.48834606778905	5.86109019417018	5.14935013616671	5.94077453242496	8.98737771167555	7.22844275861046	5.47543670943441	5.70145671733574	5.70145671733574	5.70145671733574	5.85408079976897	5.63963588736675	5.63963588736675	5.74214098928525	5.11510660424537	5.573541882937	4.98370456397275	5.78771647452374	5.51481848964522	5.9674553378782	5.10139489634467	5.79926179293546	5.79926179293546	5.52870561784807	5.84258259732286	5.11510660424537	5.78990107298863	5.78828357121625	7.17451926603552	5.78808418907327	5.49159531406069	5.73985827957375	5.76172502889782	5.76172502889782	5.98650025921637	5.85648768862208	5.90679100996163	5.86603978899586	5.8096951867162	5.56346572949053	5.89923597303898	4.63865143086821	5.71522343754421	5.85395310608094	5.85395310608094	5.68384332268419	5.39649182353766	5.70979448863608	5.00933689298372	4.93859295246003	4.41649573469043	5.61295846096046	5.46703834204647	5.94577226462448	5.94577226462448	7.43304452707807	5.76447751532065	5.77635463250683	5.97911674288763	5.75697971719928	5.64542465619356	5.9138762232909	5.86852193091554	5.54224011868965	5.75724930275084	5.75726826076003	5.7671366172045	5.06098116396377	6.82148452285322	4.91797985907681	5.70934217288532	5.29643748284091	5.42715106272875	5.79572584664133	5.79572584664133	5.77176230154049	5.88101509388236	5.84274971545952	5.78296555586242	5.78296555586242	5.56943738782527	5.86954029984555	5.79209461286487	7.38019393129336	4.99507761563633	5.49973237868242	5.93623115537198	5.614087123474	5.53806576218166	5.8951834959088	5.76985576855531	5.13005536664778	5.91502978688289	5.96897408022876	5.82764986639665	7.26568123097222	5.40990098282949	5.60737410768761	5.91742447708448	5.91742447708448	5.78068583351247	5.67608301568295	5.56910652819989	5.70949950204249	5.70949950204249	5.82758235783205	8.37492317573221	5.82428110140011	5.68862787157107	5.46924305135002	5.70537224801928	4.74477513274693	5.616374753338	4.99458398112013	4.56726342776387	4.95265059247224	4.61949563770862	5.87459906949786	7.55432190855764	5.6952106303461	5.21871576145509	5.63182732626287	5.92160976855953	4.38316823683063	4.38316823683063	5.12006934794537	5.47285703781674	7.28405183765165	5.65913238058478	5.59180786631839	5.87496974633908	5.4693515385252	7.49718098301436	5.79512216531709	5.48686073777728	5.38803950995821	4.93492740656446	5.54105783460181	5.36009037025004	4.75529607571892	4.9842911573069	5.84694508741063	5.87242920820342	5.68792396524832	4.38393644135043	7.08932041893919	5.3702131116955	5.69771933787542	5.40788935394453	5.53635694707787	4.30789289090694	5.65860274711641	5.65860274711641	5.59459566229447	5.46968257858992	5.87244298726865	5.41904214610295	5.3673211320855	5.3673211320855	5.54199928094561	5.73456923543254	8.44843551795151	4.60819000860313	5.22026749168809	5.85473159319836	5.50565511987964	5.87496974633908	5.37828259699401	5.8405202538285	5.3462946207193	6.27361004338052	5.58813162702914	5.09548286931976	5.77965880761207	5.20625518599099	5.05945386570222	5.55699189680337	5.82256205157261	7.3816047685247	5.3067645092566	5.46746520540652	4.7177213358603	5.70400518128142	6.92984182409488	4.29687592351419	4.5957976334267	4.5957976334267	4.65394081836851	5.55964554253056	6.92984182409488	5.04535352700338	5.35867886873153	5.88737975702922	5.93623115537198	5.83772025368496	5.83772025368496	5.69621848769387	4.73302468401756	5.8108161199428	5.72412589559038	5.66608284826069	4.21291532964984	5.64968303808049	5.98725073340844	5.83689376605301	5.6172816130481	5.69470526061084	5.71148676156205	5.81997352503855	5.685047078586	5.68466203139157	5.69589496420052	5.69589496420052	5.69589496420052	5.79027064589619	5.13527992604613	5.50720132986252	5.47554824786627	5.77743872704268	5.4693515385252	5.49475931039539	5.56009064997346	5.76454064389539	5.63089172265434	5.63540559150686	6.96236044442958	5.81055310681972	5.90187324516696	5.7818139045596	5.82614842337628	5.78053090224446	5.91444422816535	5.91444422816535	5.61761662048965	5.43964143771322	5.70147586816227	5.7608570317465	5.7608570317465	5.7827697177636	7.25135207430901	5.60737410768761	5.7480198800737	5.85790840810614	5.46826756195094	5.51119216983602	5.52720135271555	5.85736079528376	7.17436900140819	5.00966963800724	5.00732468433757	5.65183131802207	5.65183131802207	5.70922081904737	7.17436900140819	4.25547265666712	5.80997275447708	5.80997275447708	5.84020078549661	5.72560766683223	5.72560766683223	5.72560766683223	4.75524690863897	5.7503747920317	5.75593372768968	5.60819070807956	5.31760540047586	5.43322155887282	5.75575666608228	7.20215335559225	5.14142600539663	5.73937686201207	5.68806779413384	5.34365509634802	5.54804771979714	5.54804771979714	5.29984681300541	7.37312077426695	5.19753591575025	4.94783598838287	5.55735369787746	5.26887247903485	4.77406776709217	5.76553219073457	5.86383371083049	5.86383371083049	5.60514285407092	5.68606454296794	5.27166647158967	5.81408713671237	5.00026231367404	5.67434615055717	5.46032573318658	5.53734789715683	5.09991270949507	4.92124687630675	5.63029574519048	5.75116120498172	5.41897944648726	5.68824904973897	5.7955180379421	5.25037311671288	5.4972728312225	5.35090684640308	5.62087825321316	5.53758486700864	5.53758486700864	4.95217389699725	5.58965877205946	5.18136885327595	6.967130999793	5.87486943525759	4.25255057034824	4.88427843369628	5.6282419988051	6.25321825416833	5.5289823560146	5.41841675669517	5.0616043647383	5.82113108285662	7.53310754741631	5.6297107474186	5.79985477969326	5.65650054406203	5.87084350222559	5.64853099614076	5.39450734540561	5.32025908724467	5.67174776588389	7.15025710220429	5.71035917999463	5.36863491678842	4.8503942002105	5.8153764607782	5.59113478668487	5.59113478668487	5.39733649677434	7.06293727862057	5.18469892020394	5.38893617768697	5.84351795815964	7.484233827407	5.70983917806049	5.59983857403294	5.31781977321303	5.78160968555233	5.84549313150755	5.72035926775791	5.58627025176978	5.44449382806583	5.72342605493297	5.72723444422207	5.74700903298486	5.20959874434471	5.68242460279225	5.75057155025327	5.73377720696961	5.51372637420314	4.98677350354254	5.89706232980781	5.57060807018078	5.67477124257619	5.55654979097507	5.55654979097507	5.36752451422078	4.89979828441421	5.2531053254786	5.34244795069588	8.00067592386875	5.66264506362065	5.43145020396381	5.14431192507801	4.40918809512276	5.39165939273472	4.64839026336882	5.62510666446575	5.41096219196681	5.24786653752505	5.18142790582953	5.47986021277789	5.47214612308309	5.69422459620776	5.63880216878684	6.92069206918319	4.22130139817312	5.79820733373673	5.33989354463669	5.51337012401431	5.19220840991149	5.73885792480033	7.16514954696902	5.67324296910741	5.16572354263258	5.44561103845457	5.81168468126882	5.78192216022955	4.93901183218538	7.16514954696902	5.41399522789981	7.34878557395481	5.71565485717075	5.40554839178213	5.74422471996826	5.30612247050017	5.5952774062972	6.7735727070799	5.37904556485831	5.42035690657787	5.74537204228201	4.51200906823033	5.59942242977574	5.85381833263399	6.30975462541478	5.12287126061254	5.12287126061254	4.67565714194371	5.57668307494875	5.55153240753492	5.73583148018167	8.39948551301814	5.62138195867201	5.58890137021111	5.50833116626881	5.10371595040562	5.10371595040562	5.70871635459943	7.30235649934657	5.70964178050173	5.57517497217914	5.6645603231503	5.0653856287413	5.72348924383555	5.76109112974469	5.02688859262984	5.17506911914245	5.69933646362566	5.81018415829285	5.6389356691656	6.73093160257207	5.71763591630946	5.45070093464324	5.2470002747637	5.67318710388879	7.49918352485444	5.03609097205319	5.03609097205319	5.03609097205319	5.87490175427821	4.85578301581717	4.62867570861604	5.74066650674191	5.57380426221182	5.73867660281065	7.07134161759057	5.47698800387949	5.66170388275013	5.82196484106427	5.55689785767556	5.69785643216415	5.20391812209072	5.20391812209072	5.35540888916682	5.68729853665966	5.68729853665966	4.97385000398748	5.53140060707055	5.58952340833398	5.66108295472693	5.6904005971522	8.32109029498778	7.27802200713583	5.45611036632345	5.54010437044392	5.54010437044392	5.60320433999907	5.69280095307244	6.99883470315221	5.09361552811424	5.55862909204977	4.62664124419386	5.69950672952362	5.72605190096261	4.99378877778169	5.2293706221761	5.75287147667374	5.49680675536229	5.3677149927962	5.3677149927962	5.83261311306164	5.83261311306164	5.4817722849423	5.68752557896598	5.78615636382952	7.24617479872081	4.4189679137808	4.43880981538218	4.58180320127229	4.82239348922365	5.16558134053995	5.16558134053995	6.92616420096513	5.53362606897403	5.38932139486351	5.60502961730521	5.58798630267939	5.77587708039767	6.53026120032369	5.6636378062274	5.77946777810633	5.40390973552977	5.4880336319197	5.54036385353301	9.150354456595	5.54036385353301	5.58263266516344	5.22815255356101	6.67937366992536	5.40807277115104	5.53590543882361	5.74796304049205	7.00268106030093	5.67895029421456	5.66999933947283	5.7445933424674	5.32023604758168	5.45576340715561	5.61559239162783	5.61702884354086	6.83152951181585	5.64835194142171	5.73645348418992	5.73645348418992	5.53317130311624	5.52258944538761	5.69822241688031	5.46296213449719	5.45397924309707	5.58062443020319	5.18532023997851	5.81519759271274	4.67078968953834	5.32064214011856	5.69106256283951	5.66927097628234	5.52871903975052	4.82290310223061	5.61124810239721	5.63525608568115	5.6534710211628	5.58522527966632	5.62947145963993	5.65292702652819	5.56534473240346	5.22353613794966	5.74661991197074	5.74661991197074	5.74661991197074	5.52652675855309	5.67497009366727	5.67497009366727	5.05270892578779	5.62953315369983	5.71031875790453	5.19870043370244	5.79407860589525	5.57974889955895	7.31543108680455	5.34718473698589	5.19820537221961	5.70792969648195	5.79710381988223	5.79710381988223	4.69542490716398	5.69167457020362	5.66603466131341	5.69106256283951	7.38351262219544	5.52993622407547	5.52993622407547	5.44832883296948	5.68601440818911	5.26094628316057	5.26094628316057	5.48418384644242	7.40776525077256	5.29036894529152	5.83699658601711	5.78046029665919	5.62880406506806	5.43330232999441	5.23923172840902	5.41708740712132	4.5008750122711	5.75291506476087	5.77462572265915	7.17327696994119	5.57505039230658	5.29404738686521	5.63065099177116	5.66610300810767	5.70104906287836	6.79936959182257	5.48261256120153	5.68195566308744	5.68195566308744	5.31467468307431	4.90159658828266	5.47142592810055	5.57857269238796	5.57857269238796	5.70599522195952	5.76721332649339	5.47823527908234	5.34187489862409	4.88858587589459	5.35150843481073	5.23906143729701	5.44048541554703	5.36726249330239	5.74067360890335	6.80931626630528	4.99441990220062	5.66305658260808	5.48918406101014	5.64189403042493	5.51721392792494	5.70447851470418	5.6644959242753	5.40103980525849	7.03209796167803	5.54804771979714	5.57918240399411	4.8950275403937	5.71062836552495	5.28097050414284	5.80973385685199	5.44832883296948	5.44832883296948	4.90667045097074	5.59079068150544	5.56384315548215	5.4262103771644	5.14340642879582	5.02974177570418	7.26207689256481	5.45768860660403	5.65806612509911	5.07471294010553	5.51577118925735	5.14362132618578	5.22521051710148	6.86975787272429	5.54259158217434	5.44072084731736	5.26204111974618	5.00414557794088	4.91094008704148	5.53965940119367	5.71500477333774	5.62301078587435	5.67320871833252	5.45850944338155	5.70592803909966	5.65071744545312	5.65071744545312	6.57300345558618	5.4522236286636	4.25172627403365	5.58769412685977	5.29576606526257	5.31651952620491	5.63657964766863	8.05713239212247	5.61219876342302	5.6370722937465	5.6370722937465	5.6370722937465	5.47637035773641	5.22863702448389	5.35755414278917	5.70874231869167	5.5528300057994	4.09859808270215	5.62799318129895	5.62799318129895	7.26545673248094	5.77849737960449	5.55781750871627	5.39653094052946	5.42817682894546	5.27881590402726	5.34428309680283	5.63112663603761	4.91437253003807	5.61743964721801	5.61743964721801	7.40301883080528	4.90789610098367	5.37410316454928	5.63321360802301	5.29271526222029	5.55553718433076	5.69239802707536	7.22222050956669	5.39991298746232	5.39991298746232	5.44496583746729	5.60120902726997	5.21112756683594	5.63375706287815	5.14362132618578	5.27798839292522	5.72291476562249	5.39749834502193	5.34511035473331	5.50523518953031	5.80522034656194	4.58711499895757	5.66575478021567	5.77930192803992	5.74349109389757	5.74587038983483	5.9812354743574	5.74587038983483	5.23939695465743	5.37390578846312	5.73356016115606	5.72709325264587	7.32248522177339	5.1522069600649	5.33640571586359	5.5608508372996	5.57827727378459	4.99873636510953	5.80518320934307	7.35077117859926	5.3472675104756	5.75068351012066	5.11649165397667	5.42424235230714	5.2649745757333	5.65999237215774	5.4282098853171	5.12788696029454	5.69224726075045	4.73787464358012	5.41093057398425	5.18514555134441	7.35869519751814	4.87028014438914	4.54802070216017	5.51264425026589	4.60484732125645	5.48573780688058	5.44104531240782	5.34524340089708	3.92772091406065	5.06828395407901	5.62396410869362	5.45369086209118	4.09023061001556	5.63913406435956	5.66082360013508	4.75972711345821	5.65020022563654	5.23054764496325	7.06200812183442	5.62091408420785	5.17357314249382	5.17357314249382	5.17357314249382	5.45666310888778	5.40916844965335	5.47434671295762	5.06911120199096	5.37323783252308	5.37323783252308	5.38610888707759	5.4396381266253	5.36766719691354	5.39458337099178	4.82217240325823	5.53560462630497	5.72705761799375	5.41468160104304	5.60429011803053	5.60429011803053	5.69741262178757	5.37868816594786	5.53749427052779	5.13531992522603	5.28975348732185	5.37614072590679	5.42840461238593	5.53478584417379	5.66858588329272	3.84985149753788	5.43058448012306	4.82053708401284	4.50622585992024	5.54406961885104	5.44383307762565	5.60141902497273	7.19155547850832	5.60141902497273	4.81957406295272	5.63499990415975	5.4149843146032	5.66823175533122	5.16572354263258	5.78903701903472	7.16972315546429	5.13974961619306	5.39449030399909	5.78821850598911	5.28862416149845	5.28862416149845	5.3593764141257	5.32600463222413	8.28569034003355	6.99375179892363	5.62593762903313	5.0513538563862	4.52000872842066	5.24797083209761	5.32940286039523	5.21069997053948	6.25466211313552	5.51782096094203	5.78526192875663	5.57410341623035	5.71512831979806	5.6758697344617	5.32715144923213	5.59255853576486	5.19802692663491	5.52937586662722	5.52937586662722	5.17048155184528	5.47033232872529	5.67723631075698	5.67723631075698	5.24271602926812	5.65829681147899	5.3308583318826	5.57664163852841	5.56173968016907	5.50137125838619	7.2460993747948	5.54225354269767	5.54178472594041	6.65998058909907	5.5690876357062	5.57454096087725	5.77642116501371	5.18445579166695	5.03009304319873	5.64105810112579	4.95297421838796	4.95297421838796	5.37955183538533	5.42605766260493	8.37871285482539	3.91228368641357	5.57190740289497	5.57190740289497	5.56607169794532	4.62346223646383	5.46047149298438	5.16576087258918	7.32596165154745	5.63187867924052	5.63187867924052	5.61158412522529	4.21710604155943	5.22248545997469	5.22248545997469	5.61100980031914	5.678886699737	4.95769705559686	4.95769705559686	4.95769705559686	5.32049778978115	5.60451189459473	5.25203589270041	5.25203589270041	5.56743378449532	5.44970128131087	4.56648752227682	7.0654447174141	5.48338596815354	4.74002080318305	5.42789515569523	4.87674063391001	5.11196823153092	5.57776384422612	5.32473765017231	5.480931590902	4.70570329616997	7.30258449171888	5.46366213235805	5.5315796291116	5.73848768266406	7.15504551909285	4.24233860840548	5.6355216490161	4.73633919170491	5.70342703929615	7.38350513987346	5.59463115317475	5.76253144251983	5.69771933787542	5.61716764329026	5.41035138959509	5.58625196695747	4.43148926275951	7.38444833716723	5.53710866124211	5.53498892969818	5.64324763685232	5.60506223276942	5.75903318843346	4.32819211515538	5.01755719203386	5.70851441381054	5.66672946940148	5.54366212601092	5.3728259178246	4.98683804118092	5.51728456721067	5.55542168555515	7.23098744411181	5.57097803728237	5.3308583318826	5.47405849573236	7.29713302429119	5.15264240967714	4.32051441716661	5.16703070627453	5.6643920434154	5.28071126326492	5.45492969107376	5.51418203751653	5.41322344227704	7.14965363507238	5.5333301644186	5.5397627937463	5.52492112673131	5.61991574139575	5.50488250791764	5.29570640962165	4.46767637604497	4.14299691476421	5.65827980180225	5.52775550618657	5.38782272296874	5.10228371371326	5.69541584567911	5.28959479006328	5.69614911623545	7.25220724431487	5.52791508160332	5.37405422607099	5.75015358139591	5.62102621365249	5.53547364685992	5.55938971671585	5.4868002544205	3.94017998271728	5.6033128686074	5.74768575460405	7.19120134970851	5.54171714973332	5.47246925384806	5.47246925384806	5.62148029005751	5.63076166547427	7.11042310553986	4.67865412010059	5.08764866698123	5.49134221094681	5.43804300985174	5.38445548446699	5.60371029017446	5.60371029017446	5.52378606044077	5.49327221462404	4.99198994142973	5.56559642124261	5.45982855797991	5.57623133593151	6.97407811546876	5.69733204596917	5.16214287005607	7.22273101144751	5.08224445325857	5.74110838101131	5.28660285284017	5.46033536771539	5.40661776881274	5.12629866612881	5.33558162268982	5.43224687482729	8.21117340177553	5.69150515425997	5.53199972429717	4.7394433640446	5.39438218709867	5.49916084691506	5.44525709957969	4.44303329857058	5.21446034238937	5.19968214548314	5.35868068146573	4.94922061545542	4.86639730902624	7.06190270062691	5.5992414064524	5.53802376998178	5.53802376998178	5.31857685923858	5.61285905507781	5.35856910140069	5.58438661634014	4.14115501132919	5.33270900754745	5.51364415891716	5.64105810112579	5.30318930268433	5.5529579501856	5.4913248782514	5.33116983240563	5.30318648944034	4.92385001719401	5.71632641703881	5.38466077902771	7.06725791666422	4.9958816718209	5.35975448721128	5.27341250033763	5.33462356710007	5.4927474562149	5.58033691516333	5.15243457301682	4.94743346532972	5.02777061953843	7.36409175945978	5.01478317682771	5.46809178121687	5.50924284369348	5.60501496892206	4.72342866144447	5.46358459699725	5.49506055829713	5.53632801095223	4.49161485014341	4.49161485014341	4.46078494262455	5.63532318440499	5.03083007210013	4.90006841965354	5.3726382360958	5.17268365957588	5.41693143177164	4.66481332215495	4.66481332215495	4.64306670425844	5.53107792798967	5.06706258985785	5.28347043938998	5.40976390529215	5.17624612285768	4.7064740798883	4.7064740798883	5.24598931430151	6.88068393962693	5.51142413421285	5.51142413421285	5.2799353299079	5.38713279515762	4.96541583083338	4.51088086754163	4.51868019177652	5.50847261714167	5.43537370930699	4.47103022816086	5.51476718513107	5.54033718288632	6.95188114798743	5.32042753348299	5.19953667518789	4.97518432186473	5.65237632832693	5.50040070467658	5.40248483869774	5.38663257286095	5.06025082558751	5.47145002494131	7.39010215912954	5.31666953459099	4.94485700818847	5.35009426599723	4.55931766016428	5.3188681090723	7.22612117444851	5.3943724703728	5.51508278652789	5.27480799096329	7.29357008395764	4.75967525180209	4.78392225439109	4.56224789872864	5.28959479006328	5.65033434382572	6.96387461285082	5.35365354809786	5.12149835351821	5.27066264608982	5.66053072711829	6.96914502598927	5.43395310335283	5.17238040014626	5.44193306697008	5.48529987654804	5.20052421821303	4.21717787408243	5.6643265512126	5.129735468176	4.17192283727612	4.60694207749132	4.60694207749132	5.52375529694283	5.6034835114521	6.6795489587673	5.02871420110347	8.20318464342551	4.98054572835599	5.35503139674975	5.51350528627036	5.23480820688322	4.22213167716276	5.42654586187043	6.71586008994143	5.40311389513041	5.5204480694126	5.33473173348422	5.33473173348422	5.44075243086146	4.73677729139708	4.92391477443666	7.21546886793318	5.52236899049077	5.2670520283311	4.91465311988629	5.48462488079354	5.44392808359112	5.59855969548346	5.66792921142269	5.69907398865105	4.77292881160143	4.45453118782012	5.52171366215692	5.51435576282654	5.53205087739902	5.34591546342636	5.27088057111562	4.44945155232462	4.44945155232462	5.42523529386091	5.48952678930154	5.68269976352598	5.06481874330812	5.45558963828559	5.4346209314723	6.4005387573068	5.42996541655857	5.33554323989593	5.45556416835769	5.36566633958835	5.58363923198419	6.4005387573068	5.58363923198419	5.1255587587181	5.45842244960403	5.59831601065402	5.31094031190329	5.090016420267	5.01472766462675	5.40065361634424	5.58034096617605	5.34991546207475	5.28312360371596	5.50121653122708	8.24405465655657	5.24263333421751	5.13567400631751	5.50293876345135	5.42654586187043	5.47034836095629	5.29489673782053	5.35681402333935	5.31860665544373	7.00267382194503	5.516302849754	5.10492326224488	5.30268564524318	5.00441345036115	5.52933195627001	5.52933195627001	5.48695532903225	5.46637583716833	5.08848766532529	5.13186204514052	5.2211887329979	3.59765646772396	5.35534956447469	5.46803346023343	5.58945213496994	5.34984158003826	5.44590585190088	5.4848034788851	5.30658996786352	5.48708595070576	5.48708595070576	5.68800623338414	5.54852597103614	5.12243623418475	5.34674321103293	5.05867225807376	5.60809543820316	5.09150208112854	5.62459399097486	5.68464555979048	5.0513538563862	5.49896384757626	5.49319435866876	6.95083261797793	5.58705119432125	5.40505514197106	5.38336818292254	5.30534425706375	5.30534425706375	5.49249774341883	5.49249774341883	5.45448900437052	5.34476410419522	5.05826747803463	5.1319633105505	5.32766041913389	5.31704133465817	5.56185093470952	5.38677423455181	5.49015214310237	5.49015214310237	5.18957583377969	5.46047419351122	5.46796407713682	5.32580183685084	5.50490135772322	5.43236695307309	5.05851174777691	5.54977652916163	7.01029238144314	5.47145482343979	5.33233029318274	5.4090477770873	5.25311257295396	6.31137647721301	5.31289404442829	5.25078185085705	5.3333847132464	7.29629299420544	5.12149835351821	5.29432546350149	5.52529833571865	5.59975095563933	5.59975095563933	5.20704861547911	5.45347581481002	5.45347581481002	8.36218684316722	5.62608327890168	4.49887358552451	5.51968801083385	7.06736737755392	5.57955337381676	5.01271097339432	5.54097400706739	4.75850342958958	5.35219862569847	5.0305083348497	5.64093340422967	5.42599339374424	7.20596533107887	4.28206263759796	5.59440251914275	5.06780635273891	7.35963883555894	5.22603348791328	5.58733314800625	5.58733314800625	4.96843976586106	5.28589840155115	5.57639350353751	5.57639350353751	4.39196162140248	4.37837403044982	5.55413109393836	5.45376199749096	7.11155718869244	5.43725157750547	4.60453064844136	4.73335390453556	4.51519925742853	4.51519925742853	4.91835027437849	5.3401593531704	5.11838251439502	5.23355366278058	5.49451134967886	6.82208284705723	5.30442759661504	5.30442759661504	5.50216782669521	5.13463731593088	5.49219982579141	5.44042592625117	5.41907753691959	5.59701511590194	7.21990012448194	5.24485151036457	5.35361444599636	5.23735149088492	4.59399866540911	4.79475075974998	5.20913344687572	5.23166839776041	5.42899469406164	6.71073038709666	5.50637857571937	4.71717640108915	5.3795609836484	5.49319551655919	5.44138253768444	5.57076737138473	5.20420864378104	5.25855554770681	5.5030189131772	5.58459363910326	5.12469015077507	5.38292215992654	4.84957804654019	5.00900439605235	4.33102007576349	5.4009087801954	5.53018913780081	5.57622355610339	5.3739342079106	5.3739342079106	4.38654846195635	5.63537172550975	4.52316843957981	5.51127892967819	5.42263655813494	5.50297068312459	6.81671812355502	5.09463327957934	5.36211257319619	4.89300226640816	4.48401699677961	5.52571683370099	5.52571683370099	5.40931203104011	5.31289404442829	5.58140225987952	5.58140225987952	5.43559250501048	5.12859176553259	5.19750206598751	4.5003233275075	4.72936736795795	7.10476760431141	5.23960839991731	5.35675760303151	5.21568790695731	4.77399188267152	5.44774206746088	5.45069733573232	5.47189720176604	7.04983170260995	5.06468021887658	5.5343562618646	5.34654992674015	5.54279072631488	5.4009087801954	5.20476556258984	5.49675372401105	5.49675372401105	7.12423893857544	4.2364949255378	5.6348695226702	5.28012268895285	5.49981286343378	5.49981286343378	6.95670077572175	5.42891581960293	5.4207221150701	5.06954856994808	5.83302000867365	4.55058294415036	5.38357677354131	7.10400855704884	4.51653457590374	5.25604668047067	5.30589227776248	5.26117718867517	5.48688982044238	5.22789230260777	5.34070808564612	5.17248924558802	5.21232852501833	6.50541794137519	5.17618227127236	5.44729792856292	5.4807091356404	5.26846408194254	5.41923577559068	4.99874680810017	4.80624852087228	5.08782683433485	5.33798613034662	5.34994566450806	7.2622623795855	5.31488588376933	5.55861180230177	5.51552141841726	5.13115843087021	4.81039735477705	5.42292218510496	5.50173655557104	4.76506035362345	5.41998788294584	5.43867446685815	5.16134072618742	4.51559281882981	5.43186488014231	5.45702771234089	5.254810341256	4.26333430022038	9.20634812464008	8.31732297610825	7.25456869171114	5.42071270986609	5.18805319351894	4.40366871815633	4.46710899194725	5.50041979830559	6.90634944220021	5.28212107994593	4.41359980250472	5.60893942855646	6.55372481455605	5.26117718867517	4.98724626642497	5.07624750576105	5.46581151247099	5.46581151247099	5.07762258809939	6.50210305338985	5.40129645067002	4.18783364161585	4.21509776219553	4.51091965663235	4.38677335314417	4.67433582595441	4.90722750866006	7.1532300020682	5.14021812794644	5.12984528286272	5.51694453992905	5.51694453992905	4.56190933092094	5.33449290083278	5.24097238161453	5.06648918529643	5.47341822274125	6.70633673076597	5.54168433685936	5.54989739171978	4.96274666723873	5.36014203154449	4.72106327423777	5.46637171365098	5.37555594440769	4.51938856756374	6.06800202199278	5.11655511546455	5.08525057918673	5.31117844023039	4.32469059145515	8.29903811474271	7.30914225270437	5.35019784569881	5.4611058503478	5.4611058503478	5.04445462131403	5.37848101386949	5.25995861379305	5.59937577146431	5.45662639934155	5.30991079979351	5.96549742854341	5.62201007590021	5.15681620907102	5.48607968502017	5.1770415927033	4.8697868080565	5.23848700395323	5.41315249752408	5.04325345062727	5.50978148602755	5.48991498384912	5.48991498384912	5.42741190380407	5.42268939447123	5.42268939447123	4.83019104940597	5.01309573596196	5.4410461898471	5.3050285613959	5.5465836178609	5.5465836178609	5.44192952668628	5.41170703918854	5.30608671380905	5.25572759514935	5.06263114959667	4.94651937473403	4.87210478458097	7.21107585043043	5.51602807494176	4.98473772196676	5.34153531174124	4.51568432007894	7.04451348164552	4.51388829150083	5.1147037562353	4.96532941827385	4.91638926228154	4.93203973821505	6.40415594955466	6.38158500171529	4.89198009270378	5.44056698829779	5.57633618495068	5.24201797171861	5.53690016501637	5.29513844081485	7.09269208765524	5.37687410203372	5.47887267360752	5.43734982041879	5.50972898993706	5.49139699857928	5.13818010559063	4.76844558222794	5.28172613327251	7.29697242299437	5.39560313763571	5.39560313763571	5.46876323214526	5.48827320180722	7.30952368175776	5.56908455614526	5.42257562098808	5.43378883465261	7.08385171460057	5.15282854770155	5.16176491541866	5.5196358329051	5.38989977204631	5.17894794753329	5.89549741841841	4.88490159824031	4.88490159824031	5.05885049052776	5.03232769529912	5.47489681362906	5.47489681362906	5.53076957662737	7.1765508890169	5.16556762720402	5.19345180309214	5.05927007428433	5.47235488057102	7.21435848137699	5.10971122840112	5.08411518281834	5.58933668854829	5.32678131461665	5.41136758527982	5.16322779279315	4.56091971177282	4.71367895074406	5.50030923241029	4.50449449739395	5.51305190630089	7.12110513231499	7.01525768672794	5.20342345827317	5.30505217941287	5.10735440554364	5.37767339893374	5.36576063435119	5.54226186850924	5.23848700395323	4.84940106812252	5.0061279418554	5.50854064824156	7.12374897663865	5.29356621360742	4.13685461824452	5.21499467271919	5.31338972863216	5.40820538425487	4.9129599506406	5.35821431147037	5.33191678993906	5.4586962609529	5.4586962609529	5.4586962609529	5.38958606397822	5.18522520086026	5.33236331905626	6.63609928775088	4.76775607342929	5.10368886223551	5.3208118943788	5.4339540806217	5.49101522557364	5.21142276086041	5.273302872039	7.23562954318773	5.10195105167503	5.48570857131659	5.52969368823519	5.00896026374871	5.11708022738035	4.6729115811719	4.98477284406985	7.02547584558438	5.28989122263139	4.86563461645013	5.19670112761947	4.74360234166219	5.16960422547448	8.33646340632321	4.73391905540188	5.22639025868474	6.83314548269958	5.41355908905928	5.41355908905928	5.23632347780274	5.51149573282149	5.48875214406808	5.47685374364963	5.35065023939746	5.48951322182777	5.32090412543858	5.16982078485545	6.008920620743	4.62476783757993	4.76809257373591	5.44703862411821	3.93626621829763	5.33875942327979	5.44084602532455	5.40034913229	5.28660285284017	4.80754305182205	5.37868816594786	4.53508353227259	4.53508353227259	5.5494650033666	7.22923775256194	5.20459189736986	5.15170549849121	5.41194270882422	7.11337473429252	5.23845384095867	5.06969315357464	5.49892103057721	5.37523709746988	5.37252033606734	5.54079799931233	5.12083889765058	5.08928626045752	5.10068444413939	5.19227853804658	5.3352741149214	5.3352741149214	4.71112180376455	5.08628219324105	6.54664044694988	4.44621152670426	5.52908241252191	4.66284251660759	4.96660052132513	5.52504350674426	6.73955464030014	4.32352754160523	5.4334993931859	5.22819614609038	5.41442712384443	5.53018349589825	4.49955451887376	7.16050845526319	4.98101878127016	5.33321418848398	5.08531645491547	5.40613959650048	7.18454752777198	5.36078553349934	5.17946186767517	5.4703194861624	5.41621545257055	5.49086129413102	5.57968177005351	4.53908699844335	3.99010041611681	5.35010184259245	6.33550696496971	5.33913232356497	5.15840445045512	5.11279646911434	7.98586582717673	4.98859709227922	5.34065456003391	5.34065456003391	4.12108815243817	4.58896803550654	7.03885694403781	5.24885848087564	5.35699549748599	5.34312668519151	5.50202329805138	7.25341360136958	5.36046147951274	5.21165723466222	5.16310616207976	4.87726480843082	4.44778969931012	5.10191296508418	3.90661217716252	4.74317080416236	5.42676831444814	5.50282036503035	6.89506115918588	5.52187041032386	5.52187041032386	5.12906821884649	4.59982131853734	5.37217072139063	5.35216993921684	5.32609743727011	5.44693573434042	5.43654181733853	5.432092896607	4.92019735800265	6.76733684698448	4.19151389625635	4.90095809262996	5.097509556311	5.18704269585217	5.25578276134408	5.25578276134408	4.61714298353535	5.03471367143872	5.45070644272073	5.45070644272073	5.35174937930663	5.43699469490185	5.28489849766058	8.266511279385	6.87042801854732	5.21021871669254	5.37511783111872	5.38187364730337	5.50496069542836	5.31542523310019	5.49551895485916	5.22176150429473	4.58849449532135	5.04407284635102	7.09283739036052	5.38928608851995	4.10419278733366	5.25999614901679	5.51945037277129	5.43540355234408	6.90410526106474	4.72285169925969	5.3501921580734	5.19480673036234	6.96477309931527	4.99632143591126	4.71296320461143	5.08396306463899	5.04034233665721	4.39445317038369	4.99107959940528	7.25182728740644	5.26001358359943	5.26806522827297	5.23594597632481	7.16460797733	5.40903844379964	4.79797428004446	5.48605829596827	5.32722322385185	5.23958652899016	5.06821476289667	5.06821476289667	5.32453261424899	5.32453261424899	5.39360127647477	4.85308426328364	5.36368160130514	4.1481228710971	4.20123778467897	4.90016420930391	4.21087372322676	5.28220456632392	5.12515499810439	5.18630633987046	4.64651510357303	7.05197623208527	5.05681099777772	5.27643105917182	5.31895981554857	5.00565375014061	5.00565375014061	5.30273785225817	5.04998615975342	5.48746699944597	4.78874300745401	5.3352741149214	5.3352741149214	5.25348505721044	5.2330255347513	5.00699264144305	4.25005122052494	5.40233779350134	6.94818614937975	5.14084123118236	4.32153368303906	6.42798018473834	5.42439994780148	4.44254698763093	4.91390808813977	5.29202029891394	5.47186927815644	7.01449477475463	4.9612665996715	5.41366106933208	5.06829561450803	5.39029112197473	5.17961423431606	5.19548660105244	5.43286582463696	4.82943110391032	5.32052923436214	4.9851194140777	4.56608078278408	4.71647034771775	5.4404280991901	4.96554136896315	5.34319628043827	4.85496625833197	4.90456406853488	5.05344646277124	6.46867323769097	5.16413609351186	5.01325004459992	7.13848506450178	5.42366177620509	5.42366177620509	4.87774843892309	3.87480467365637	5.36808890007336	7.16876249788573	5.20518971736345	5.40712696429343	5.40712696429343	4.32562852749691	5.42949534659805	4.21103153034729	5.54565197562143	4.97313977195519	5.23947260145601	5.21436827097731	5.3293795316081	5.13578710019484	5.41576009467227	5.36808890007336	5.15456716716488	5.15456716716488	4.94510116384811	5.06935907784567	5.26221277135048	5.21418308111213	5.26221277135048	5.05846257882141	5.28209920964262	5.27235340980272	9.01481932044444	8.08555889609638	5.25172847619663	5.45472729932547	5.11841821726562	5.24530353724882	5.49364699825435	5.34252517505601	6.94878832011268	3.95429429360437	3.97018687010811	5.06513130261122	3.72378619506107	4.60060801530374	4.89028167282223	5.30628914890272	4.85461690389399	5.36012342803073	5.01309573596196	4.83334680109041	7.14138763850504	5.35439906303095	3.83652414574662	5.31552066115839	5.28381251272625	7.0543318463249	5.15772728740669	4.9257371031554	4.9257371031554	4.97379537446745	5.41088569512516	4.84639380959455	5.33257326520853	7.0745824427745	5.1335791869962	5.26817228994346	4.95965731887278	4.70196870202995	6.95919629819806	4.96931713477459	7.8635564580684	6.60044621448198	5.26945022920116	5.14118407763729	5.23617173152544	5.19781779100129	5.10903628559784	5.19481814155823	5.46956543807735	5.34596064346096	5.12263863659033	5.11507347132197	4.34548034157155	4.94338852458392	5.53126201799313	5.04757322411892	5.29864959168059	5.25702170728036	4.67633559750509	5.26971085801167	5.3369532285739	4.7930823642922	5.47677617970582	5.46885325472725	5.3774988174261	5.49122304070191	5.14879069228901	5.22789170565287	5.10319019256385	6.84427316432128	5.33654890136215	5.33652870034006	5.41466250490001	4.45477327171109	7.16853982310864	5.37267966634341	4.97572291190159	4.97572291190159	5.36820449895781	5.36437345400334	5.31715518921217	5.31912582665329	5.12724581454583	6.86365286377956	5.2877845212301	5.07612763823464	5.06501446584889	4.97572291190159	5.11841821726562	4.61050308858771	4.09391924930425	4.99727125143329	5.29044049544107	5.23262238018588	5.03201616951951	5.04618671315589	4.97480856094164	5.42606753030267	5.25599874581731	6.99502827056838	5.36481670021653	4.99582780271948	4.82198137005253	6.74219667751697	4.79456457898503	4.96983910687119	5.02706279921449	5.20592619015198	5.16971835581748	5.23840984108979	4.63490187669161	5.33497267102655	5.43687926291201	6.85179186526161	4.76683536004633	5.16452231268576	5.16452231268576	6.85179186526161	5.04404018306544	5.50176830001526	5.2443357337335	5.29723126730258	7.82064822631665	6.55366457180899	5.14965488588024	4.38019679050325	5.01726625994874	5.100396593733	5.35330234967156	4.69218747601255	5.31698770481245	5.32398140836931	6.71600347951884	4.84751225420266	4.81292556909923	5.19370959583662	6.71600347951884	5.34536238954098	5.37048552147892	5.27299466633653	5.30249475258668	5.04490972200939	5.00054546992287	5.34592366235934	5.35186709035618	4.02812739251167	5.34917653147393	5.34917653147393	4.83816110758995	5.37223748033655	5.37223748033655	5.32380859380267	5.30529490147316	6.42365885496312	5.26228217613726	5.40118696118628	5.49865567494693	5.33539302548794	6.95786940291971	5.45577214516261	5.41490581042885	5.3484699735956	4.76919391426251	5.28812863598111	4.91804483683831	4.99004409139125	4.99004409139125	4.69717060769772	5.39611750190869	4.99252809473495	4.95860337776205	5.41320320817604	7.12369292762324	6.46749361934768	5.3653794184804	5.13665997409434	5.31188748625521	4.61116847224334	4.66847509614918	4.79727342039013	6.61589522046228	5.07467025145714	5.36823650828443	5.36823650828443	5.1525518353099	4.12575667525657	5.10009490056961	5.19272831180812	5.37657142998539	5.1816520049699	5.15580213025096	4.92076428587438	5.45799853680422	5.27818828188479	5.17526421465635	5.22488773995594	6.53298376114702	5.2766632512427	5.34892193803578	5.20750192776703	4.91265126146941	5.08877564601589	5.08877564601589	5.2621662693328	6.6002643710169	4.36363564378455	5.02725279906643	4.99358086492058	6.67849124726095	5.34262780374667	6.78285481482977	5.32721920397381	5.46502315012794	5.46851459124034	5.12927834822626	6.70361039753211	4.63558554346278	4.9332859946611	4.90157027952443	4.88385761195522	6.7908292244723	5.39582128935882	5.37378005581622	5.14671093717689	5.33497267102655	5.33497267102655	5.02505444580133	5.36074164871409	6.64076184133363	5.03664266283785	5.09254147248153	5.36157702713524	5.34166183614711	5.34166183614711	6.54775481264558	4.07430992032728	4.02173850046051	4.7831320177431	5.08407157515688	5.26104903071159	6.37154084995165	5.43143460323162	5.33058716144882	5.311310068032	6.9439171310121	5.41891320993729	5.18802487016818	5.18754701544328	4.47108295187665	4.73234504670242	5.29810538794756	5.43824385934527	5.43824385934527	5.05632552161071	5.11506280931395	6.98356658561427	5.40866351205273	5.2268896886039	5.26227597679846	4.71563247372764	5.33446549363136	5.44839943515507	4.25453706324192	5.02291030419199	5.3298941172014	4.44643061035153	5.40266384675352	5.51219248571307	5.31552066115839	6.96060369625498	5.23402340485008	5.26906250563686	4.65014609813264	5.20461925256216	6.47804112587681	5.16327286696604	5.16327286696604	5.11801232005463	5.30674696940028	4.77324665318411	5.28695648858569	5.16337356904762	5.21601953596063	5.00247704481616	3.84800526414282	5.35443881366958	5.15047043629897	5.07605869480278	4.58899624278825	5.15564791410756	4.88566544847373	7.00782885764835	5.34885639464404	5.00330693704454	4.93930500898885	5.20993270410077	5.20993270410077	5.24446232064885	6.56937036102833	4.56555218976967	5.31023935360154	6.90410526106474	5.44790989103865	5.2794402739687	4.73020853126294	5.32469651509698	5.38030957204061	5.32288192045809	5.38468860920124	5.2666970634179	5.36953953651929	5.20321250764141	4.91994585129696	5.12620658892024	8.02540102760578	5.27072773332054	4.99705028753263	4.99409300143372	4.92132415623479	5.23529786295185	5.36483526838033	5.18292084427518	5.36757965905828	5.37608943156882	5.39086875772736	5.2228893985232	5.30679150685566	5.09990884949627	5.37119249706669	4.77373891089609	5.0171009073406	3.82654331582177	5.1436849295731	4.85031699580979	5.17540889251137	6.81063277223696	4.82855682860966	6.89517928583279	5.05460332303447	5.2448503154692	5.18723377822527	5.17693715320103	5.11642992708592	6.89517928583279	4.43903432628186	4.83717997164711	5.00953215438261	5.29795348312849	4.918892868251	4.64471707958466	7.12743580811879	5.40797597332709	5.07692048131494	6.82495836879655	4.77817355437929	5.07798404189124	5.39257586158368	4.68146957172291	4.79325705275734	6.5786308557349	5.15320382975918	5.25819102183878	4.13072079525857	7.0171785234766	5.0115792609121	5.28880672891109	5.07849819151354	4.63856530684062	5.14935038003719	5.28134910459209	5.08176933954826	4.54963600136728	5.46282187414801	5.21607719286889	5.09821701866124	5.16899399300227	4.39557336735893	5.3298435571227	6.9977468947523	4.98270603280583	4.84637320792502	5.02940019532983	4.91736715427377	4.69371973693795	5.45969818980719	5.45969818980719	4.74928490711994	5.42222638438921	4.81917031557635	6.88779248954346	4.89748612996193	5.40795060794675	5.28265942978956	5.28265942978956	4.71855689423479	5.24942558638132	4.94641996895732	4.38803397774659	5.24293692372801	5.3829180108689	5.13683574326332	5.13683574326332	5.31540690599575	5.36741008852197	5.35854413095677	4.99391351869746	4.40957169505976	5.2273205376528	4.18448670440734	5.00659026051667	5.28279352455241	4.9722216099588	4.22870540014858	5.19961057479502	5.13988540596938	5.11077211270491	5.11892399054436	4.98420427066381	6.55979270446397	4.98420427066381	5.18023319087198	5.02238320839772	5.02238320839772	4.47647586808817	4.98589004460331	5.2337980569618	5.19373096108296	4.0423925296107	5.31349734907321	4.67078265659843	7.09196044358758	5.19357320658411	5.19357320658411	5.35353162353883	5.2227413388658	5.2860751607142	5.22259335695895	4.61732562039611	5.31345827435195	5.31737481878454	4.67065968353061	5.06033138936584	6.93212164486039	4.87367862517435	5.31885276157182
"2022MCF0011_n_13_01"	8.18608313596036	6.35503498049546	5.03923858431505	4.83870521390979	4.62976816411301	4.36468509472738	4.36468509472738	5.06419677203366	5.19579264677116	4.39909388676959	5.11959410133274	5.11959410133274	4.33031080778144	4.52343429598508	4.35814254323669	4.56672834214902	4.28440407569265	3.85629011993468	4.5625129422063	4.16350973179202	5.64846830154389	3.90891230402936	4.20022537815299	4.8210505049336	3.59085001800245	4.28587088150531	4.43776357814568	4.43776357814568	6.84426135220281	4.5418932042174	4.74339649073855	4.71507526100178	4.48403738396626	4.54324976720412	4.40076795226763	4.05019509002985	4.41943860584141	5.4430036734988	4.45012534879308	4.91300734095284	4.46078544226792	4.01778940927551	4.20248878922567	4.86611876655171	4.51461942592104	4.35952018751504	4.57772843963474	5.09386381278079	5.09252578446921	4.81306278015122	4.74747621527493	6.0145320608493	4.65685076397053	4.33923365451165	4.63643760705549	4.20784618788947	4.44699077218671	4.29262637505386	3.95440319675149	4.794115757204	4.41822977901166	4.32224649746788	5.22293792826571	3.99859155587487	4.32897433178765	4.30366128734945	4.41629060711259	4.04438407123449	4.43376301408828	4.05244899886285	4.98718108590637	4.57864411792634	4.88886609470845	4.11552774589639	4.57146528232599	3.85549172762118	4.84190321355187	4.40908370561238	4.89318004968157	4.95270203623091	4.23283200420539	3.95572755992256	4.62427457381073	4.12909702756671	4.93188978282248	4.79154679535508	5.05360613108442	4.55877795505099	5.15184278452975	4.91620314894091	4.52508108013066	4.27026151506494	4.38344066918582	4.58586406963603	6.54259421212144	4.67892782236076	4.11888013266583	4.45944048701222	4.3175790423781	5.31141076660567	4.48253741503725	4.81441951407229	4.59054242203198	3.86029099988611	4.7263344977578	3.44383382441309	4.90924044453988	4.84365355564711	5.03218736112986	6.9479561637693	5.03698958956565	5.41385480850528	4.50780943598498	4.93112445325051	5.18132994223904	4.77592735494849	5.70761288141053	4.60504438553268	4.85304765313465	4.17370441470137	4.34230824198136	4.34002104224889	4.3257780377295	4.46006897925908	4.31951792130858	5.18728822477242	4.6170162222664	3.92055491772071	4.20154956961386	4.48322738303173	4.42392910404566	4.45012534879308	4.70093880052525	4.74606953155062	4.46477666348862	4.3586045422059	4.01953092306206	4.44197109400214	3.70220444206035	4.09137314540144	7.76429441054978	4.70191408972173	4.48860600064317	4.48860600064317	6.40168668877887	4.02193117378874	4.34455235833399	4.18746137467102	4.17171691223026	4.69813473561195	6.10072539655349	4.92091658758529	4.53715126409519	4.38056773183535	4.24949563039318	4.54059400095555	6.21489590544899	4.98170435752457	5.33243991308271	4.05925042076583	4.25190315292877	6.68623995016917	5.03454941986846	4.96057457977547	4.99084724880545	4.5725711857762	6.68623995016917	5.0166840106293	4.53377685414844	4.47648262048458	5.22821426446408	4.94220182593446	5.83812937738317	4.38587479259242	4.83344659255378	4.0994133303541	4.66105062814641	4.68063853987152	5.24979008415804	4.51431469938515	4.17700660213666	4.15488782694475	4.5081904990908	4.58102363378129	4.82883570877735	4.28599077503542	4.69813473561195	4.03646416752325	5.4316305997182	4.38026443681333	4.40944283864632	3.47945873576497	4.23912482534043	3.96554895906504	8.33488332087535	3.47262532230722	4.14152947339177	5.30879063336908	5.07362504030785	4.16062059910233	4.12832168755263	4.79940895110027	4.36391739525998	3.91820846824836	4.7978880063485	4.29357553795596	4.62320279027329	4.20476958195894	6.24909282299949	3.81734351474525	5.20132728142061	4.40614360096286	4.18142653534575	4.4965837702016	4.27107877012629	3.73050293328507	4.83163790704394	5.29555063516175	4.26043081332878	3.93181584244897	3.81140361419771	3.88795460459448	4.58461680461214	4.93173388547362	4.56126057338936	5.03488446211543	3.66687531084688	3.9903863634724	3.97022903829093	4.59492993389892	4.36076899490469	4.65174394303916	3.93678790308842	4.90473716097788	7.59509321850105	4.42425861903348	4.35817466428423	5.06413744924548	5.06734522784038	3.39907004857109	4.77871127199211	4.92345754785352	6.12796591783743	4.44807335362095	4.33470498879968	5.01189972285545	4.8016246539869	4.79868323308675	5.51428313851226	4.33463152517604	5.04223695762181	3.73115071563813	4.18643300887351	4.18419066438376	5.32131563590107	4.4078468447487	4.61648416198673	4.46347655664083	4.38383640183426	4.07609580681995	4.04565206220364	4.08285533454651	4.21068104049653	5.13102080366245	4.14042358623317	5.89205237630103	4.08808620223951	4.19618675919401	4.75044171611893	4.85152120327032	4.34068619053003	4.4357276569051	4.18476666539384	4.45020281406441	4.17394484613502	4.20866615421707	4.76458342408692	4.78949772832787	4.68735384771959	3.95378532700791	5.33114523545687	3.93787732708201	4.34135241121823	4.47825105296983	4.56364962231132	4.56364962231132	3.98139610595097	4.36312453971676	4.44757964258737	4.60283422849614	4.1176873576099	4.03193091519234	4.89576671707818	4.73485431813091	4.26269826607393	3.55732693300925	4.0356712800306	4.92355463786476	4.87864012588939	5.91234820384007	4.40345542685887	5.15457906280875	4.80836473194497	4.02225235717097	4.73625802879566	4.94754860973545	4.8596580116769	4.57802738447686	4.62420029222202	3.81439396820236	3.77697064459347	4.51074710192679	6.67082761180642	4.61963016949815	3.84129205858947	4.13610664175737	3.94172648459354	3.8588499684062	6.67082761180642	4.90564606129114	4.0781981161148	4.64332814699838	4.64332814699838	3.9078767203574	3.95218372685161	4.27624242431572	3.7534991476208	4.6169385364088	5.27136087896105	4.4925134034045	3.98551691396912	4.88922973209834	4.61264900938289	7.92128835662094	4.24942016331833	4.47698011112435	3.85385017152933	3.8867544595163	4.68313532016225	5.32261376699009	4.9017535100782	4.30786047560714	4.25216025213479	4.77997735448985	4.43796123425059	4.43796123425059	4.43796123425059	5.05165974999404	4.98272412633007	4.98272412633007	4.37867865388555	4.06573579369968	4.25775307949454	4.0390595473419	5.09119506242871	4.30074588567129	4.73139381555356	6.48586606219629	4.87198330137012	3.96633245327459	4.22572031982033	4.03890069747741	4.95000472020403	4.76091552714454	3.50515659759595	4.09671873609195	4.26302144302238	4.78332923936594	4.29750228905133	4.29750228905133	4.88922973209834	4.09103433907202	4.74472249065758	4.22627195248415	4.29767312554025	5.06720807700319	4.64942639415473	5.08235043387286	3.96130084334869	6.02776896796358	4.1563363224549	4.35925257346445	4.22276697119844	4.47639578775248	4.79370400798598	4.32471621858778	4.90883599510029	5.43091264203024	4.34859984919553	4.17701686387842	4.58743714986494	4.96024784158543	4.33294011046988	4.23315254073981	4.73843537746918	3.88089150572166	4.33107918572647	4.02463010816521	5.06279552038157	4.83530056469729	4.39201783074227	4.26916919628789	4.3476921541124	4.45545303216846	4.18695664353766	6.56559077210849	3.92404172473268	4.78126187129181	4.77306625467144	3.6541973665213	4.9543962954642	6.24561791570462	4.32719034513319	4.54601549806237	4.86759908436828	4.60817745798041	4.77303327567335	4.37409898928736	4.20852667214266	5.00813089176687	3.78938621594375	4.58226090480037	4.58226090480037	4.63744185971713	4.63744185971713	4.41347211728645	4.69386356324765	4.80618518378996	4.80618518378996	6.66779216697456	6.18513807873025	4.64308718385204	4.2464390261745	5.18041854378966	4.64512450470601	4.30708762474078	4.306055610363	5.25831191836139	4.41485281519563	4.26228560933442	5.04561917849184	3.94060343652571	4.4084868483703	4.15748388152845	4.60833132171235	5.55573555716924	4.67202022778953	4.96486769991908	4.70284418566798	3.52210960449072	4.03812619758292	6.64580798850493	4.22060734348208	4.64397166037296	3.83538347424678	4.98077897257714	4.6107651188506	3.69490251524893	7.04279304854112	4.32273358976526	4.48250804830148	4.33128748646968	4.27359430433629	4.65752674299666	4.77488419837159	6.38862207764878	4.37005060070025	4.4606783614464	4.63744185971713	4.17079451015612	4.31722461160633	4.52283621677842	5.18829100732166	3.73551886686	5.01653318472337	4.13751749311325	4.64983626779391	4.98734314372751	4.13441587137247	4.01373875311703	4.98077897257714	6.92746421805151	5.08251203304916	4.78120241599958	5.17807117154993	4.93349793066643	5.28461856427586	5.1098262953876	4.86405258950546	5.12866976220539	6.26792849164286	4.87518436524408	4.13425065272289	4.92402219166132	6.31550486305767	4.76978521167724	4.76978521167724	4.83823359984254	4.09962491216626	5.80768278400808	4.86504460863075	4.2951618324834	5.89211648261913	3.91130674548672	4.87722186968384	4.9312272741201	4.3873201349939	7.54961098017494	6.76584875054917	3.66068841551841	4.76423280389825	4.18252001541615	3.95743370925981	4.099445631125	5.11902866710224	5.11902866710224	4.5254472032466	4.13800315184216	4.78751232271296	4.60703311496999	4.31926145539789	4.41134454072559	3.86396645023403	4.60776460556137	4.99061773353409	5.35192854218366	5.02952689959033	5.86072237328535	3.894939744891	4.74517677187024	4.05551471589073	4.51601551473775	4.46014841617571	4.46014841617571	3.99692045027386	4.98901447015169	4.98901447015169	3.93494049988012	4.7701107420446	4.9210808664611	4.85758427924612	3.80600030590887	4.34192843512284	4.29142822284148	4.54672665715399	4.1327824414996	3.81809441482034	4.57001148319204	4.8844590639686	4.79700224136968	4.94612460263201	4.38999377869056	4.77073385473687	4.66572410508064	4.14725694634942	4.34102137164404	4.76507626228176	4.80759938384845	4.31367489390788	3.96222696898251	4.78510873950996	4.92047542505652	3.97849124519942	4.68281207760078	4.99462732570717	5.29417809658314	4.74847443312652	4.07696427964944	5.8941246709785	4.4424312498596	4.91415445797316	4.18361492452788	4.9471820434579	4.14247126410125	5.89549654948111	4.49311325555085	4.11705494853825	3.96302387495808	4.32167492272382	5.12054696989396	4.8812267846348	4.61723834563747	4.03081216223416	4.85780473340917	6.27507352253407	4.2202175800205	3.80637765464684	4.30708762474078	4.36101091986266	4.23283200420539	4.59544129101233	4.15995536288843	7.76503793919808	4.2225756518692	4.3967521770731	3.91769909704129	3.90133960344389	4.16272070379882	3.96754053109341	4.91455080417828	4.16126181952984	4.55685701547487	5.07706909513046	4.84938511226957	3.67789782356294	6.22076695586206	4.85906662498235	4.35224082334659	3.88570027452119	3.86612969011678	4.32757133010454	4.72104096853416	4.08898365272571	4.83457602278624	3.80086086408602	6.45834871857147	4.68870321862296	4.38316619475472	6.60124669733754	4.61750728409445	4.0745077135298	5.25526320700019	4.09208946963719	5.87708234483301	4.45874605614001	4.32992241944886	3.776605077422	5.55211904782364	4.2321566480046	5.03053284680003	4.34701338044024	3.90007397399365	4.25313986513969	3.93416500821478	8.2596783827459	6.6743990327083	4.14649541653116	4.13988089344017	4.55046123980075	4.55046123980075	4.45352749590183	4.47954796632363	4.47954796632363	4.69886139985234	4.81305144327286	4.48994665478844	5.00969482344188	6.25216736036072	4.53554828405094	4.43093689759439	5.03163060824075	4.72264765868913	4.9967781949388	4.27790094889616	3.70338987732021	5.0656548650707	4.5878508169683	4.5624574019794	5.11881155898745	5.11881155898745	4.15556046871249	5.75158168886672	4.20295046147507	4.32250515831785	4.80276326714975	4.67881814160929	4.36285616062145	4.56810194964762	4.30980207313896	4.34405476866977	6.7624294108854	4.45907047718171	4.93994967996831	4.02977648235355	4.83454973578439	4.26809162117818	4.49833053942392	4.71409727418976	5.24525852774339	4.11899762079933	4.73100435025384	4.95436727204237	4.32745508348925	4.8269394154451	4.44817478321586	4.12975368820794	4.21436382436762	3.85400630319788	6.67767193838511	4.02028888370156	5.05953958671029	4.50191396773598	4.31436678585638	6.08083184522336	4.88437994628644	4.4446554499819	4.4446554499819	4.07736698181683	4.12565567554501	4.76040223924905	4.74676051379581	4.31900949501783	6.12365915426834	4.18753253715174	4.92362923672056	5.10837887952878	4.08701871067591	4.14128419129105	6.03683801049223	5.15937395747827	5.15937395747827	4.09538221308711	4.37644889995404	4.45363448125301	4.54990525078083	4.76168472694869	4.44627796411442	3.97734259696485	4.44438562923775	4.34227491739084	4.78644973030703	4.96247387765965	5.43691275976471	4.47128296125748	4.67495102001913	4.8249724503886	4.8249724503886	4.8249724503886	4.92988728065813	4.28144186028024	4.42681619459864	4.18942092912232	4.77065382538655	3.95138116849281	4.45715547618403	7.6111268605586	5.0487015803894	4.10299829082593	5.09601817058136	4.51313220671371	4.36098494508739	5.01866368024849	4.57425601590651	4.74982774309318	4.86174838986675	4.85419911542062	4.86021776745105	4.39363083976	5.25475836150985	4.43708074041936	4.8218266751039	4.86504460863075	3.96397325415753	4.45192605762983	5.49368735899965	4.43104126266563	4.31576584637157	4.25668995769632	4.03843910645978	4.6733497391013	4.22275059989165	4.89441759213388	4.82371997910716	4.22199158034781	4.90907924404384	4.50122698230489	4.04350433353774	5.95980231939705	4.53243435686817	4.43937232952617	6.63071811588155	4.83921628420633	4.02839856109439	4.19090102868927	4.52493229606263	6.63071811588155	4.38666969729056	4.26145675191559	4.71515434873479	4.71403064006237	7.70970777565684	4.94515109655153	4.34958832871786	4.84119478899865	4.43126770191193	4.39679108042058	4.47654982861557	4.59282739416577	3.97074148276966	4.05488615292265	4.6737585089195	5.15028508422134	4.97820975543425	4.4689495906115	4.85866668217253	4.2580740892962	4.08458324446237	4.2908514248356	6.74409422898759	4.46454496756396	4.36577609367485	4.16360835693627	6.74409422898759	4.49888424900007	4.89735488114508	5.20963697465138	4.49880822410641	4.79983381395325	4.33416146934424	4.48087272869869	4.43399735022649	4.21066540208234	4.12416393431175	4.90170532873545	4.60728122593494	4.44699077218671	4.20732547795991	4.31110084183301	3.92726914620569	4.60778819270264	3.60023845700392	4.42125848922145	4.67960115626633	4.90977038511129	6.70353481191639	4.12025977499042	4.36116063104547	4.52273554190488	4.52273554190488	6.70353481191639	3.86372425204454	4.31845236744734	4.18965228235287	4.19252698680166	4.82291429884065	4.11246399211282	5.67478732175599	4.40089158956937	4.17629058921569	4.02046301043101	4.18943027219713	4.33760961337026	4.21086120499449	4.71595416359816	4.35790931849671	4.77742359663513	4.230291731214	4.1940383791307	4.69342923016685	4.21173552521394	4.4294832927155	5.15443177299785	5.15443177299785	6.75869281639168	4.62900063620481	4.76267274376734	7.65641617446019	6.08037360667131	4.62659846077194	4.25385603882559	4.34611297707699	4.24572308950744	4.69685608193255	4.8318492890413	4.81886123083546	4.15680476742255	4.18342258994099	4.2217577277635	4.72717041400717	4.72717041400717	6.22095531971074	4.27175999354198	4.71067642458674	6.58070288772696	4.74537573577095	4.4596794236017	4.15362664605134	4.36296021234514	4.95782866775827	6.482646004112	4.82291429884065	4.50998430021372	3.83085437952079	4.53802127037196	4.35532471942965	4.99295134216148	4.92230905758504	5.0415812571221	4.70493963232696	4.94040640701563	4.41100589642421	4.21204078752266	3.55260070495812	4.23737861654552	6.75528518894031	4.47257523321554	4.37405915353413	4.10006750488213	9.15837793852922	8.16808528304805	4.10506660257459	4.8722306019213	3.82303998267241	5.05595404048644	4.86047320284283	4.27328201047882	4.7608629443313	4.28060893788787	3.83522689519977	4.23200422841781	4.74468056865814	4.74468056865814	4.56393059890986	5.15207028054473	3.85263873091388	4.33423411391855	4.73826745753538	7.0121786083465	4.57217563568533	4.2463377653108	4.1881096856988	4.4562481382172	4.14589259573995	5.66843878714732	4.22208282154313	4.73076139076598	4.0170394185438	4.21387506514243	4.75881040211131	4.25148325332014	4.48881814206348	4.96359961800549	5.14876166229749	4.47519918339054	5.09215934308205	3.98253009523025	4.77873433718053	4.77873433718053	4.90705072736701	4.08099884802733	3.79633983650363	4.12889974826627	4.68319954676264	4.87766611431393	5.20686156574906	4.69560699518223	4.49976677782616	4.30937974490913	4.57446038794513	3.90073283572632	4.11940702352814	4.23042703647246	5.10591723784674	4.54823764789637	5.97552878363584	4.32485586686624	4.76975896176635	4.65037338739673	4.64121028473501	4.56096150302954	4.35247951314588	4.41364615182195	4.15953651273359	4.14734448522571	4.32971795236654	4.25759806432641	4.3266156334365	4.79735396604498	4.51397554696659	4.27037502299744	4.46757052675729	4.12133507129893	4.89076045867883	4.36300399703576	4.18700636737393	4.61639045557589	3.75414022240325	4.27719268044758	5.0043025572441	3.6783213205176	4.39260539063907	4.30292677576367	4.0736627680906	3.85397671130044	4.5949195432423	4.30956900423744	6.7940350002319	4.60776460556137	4.13064956910586	4.50770201949988	5.87080755122276	4.63320256295046	4.55159266967308	4.37849822101662	5.18908423402734	4.64814673974683	4.21770446401672	4.59815517210902	4.73869717323038	4.83007012268855	6.3982242747951	4.34528622424829	4.76499568505742	4.38384745126114	4.16928376918907	4.56694382600478	4.6154683110908	6.99996553641001	4.25234369221985	4.2057110845554	4.11766297162205	4.55674753537889	3.82729732388677	4.25177669792022	4.50640959483925	4.62877477220851	4.62877477220851	5.18641215350038	4.67112374882926	4.11031429947911	4.17652739302948	4.62209496777552	6.79431399430945	5.05907801784544	4.82949005157811	4.89384865480308	4.82952926000819	5.79803867558271	4.64329591546473	4.50009649963858	4.60952218143427	4.30081671361356	4.52803456752683	6.09432061900219	4.9512200797953	4.34334245822576	4.39156522240414	4.42689883852057	4.62450154158375	4.28089515912114	4.44259083155537	4.42818303255386	4.34863990881913	3.97564460381794	4.30885426738883	4.73642299151969	4.72785852482118	4.72785852482118	4.80484632366578	4.1850240564321	4.51099742246301	4.17687335776584	4.71948782640466	4.09288390976959	4.0195549610122	4.14697275490576	4.58702631959176	6.0928148879369	4.62731333799598	4.57189089331842	3.7414571102277	4.28979963279774	3.4815211025815	4.68632163693215	4.41931276643007	6.57020268505159	4.89319558471709	4.00845539643125	3.75071335160428	4.23563151548152	4.70492258140981	4.05836123458028	4.81940949045816	3.90333759676088	4.08451612344659	4.2606352207038	4.67424712306166	4.31178374012381	4.23459123154354	4.46442990952052	5.40172406373532	3.9304933137736	4.58527075643606	4.30165073713143	4.51587776598221	4.26406186764415	3.91417580639809	5.00963431545814	3.94736122429351	4.63580577266634	4.01265959440752	4.5499090342645	7.17371543539956	4.1079333808417	4.10766652255951	4.61435630845229	4.6564733458241	4.53629379758389	5.02886901601697	6.21782652689075	4.97385592752194	4.74624249216942	4.42558469614725	4.61487442604307	4.95936030968865	4.78750235577376	3.88220151711962	4.23977608111721	3.50347969953082	6.94634729027802	4.15832218045826	4.29453513485152	3.92148209116838	4.64990617108058	4.54838354191068	5.45689783597102	4.29543587262891	4.47970559164394	4.22143332942546	4.31609278539248	4.56449144738607	4.76858353992757	4.76858353992757	6.49709936471465	4.76605291797047	7.02141673743134	3.97479213407059	5.04927630340552	4.44808296294499	5.50230804701994	4.32344749800944	4.56364962231132	5.50230804701994	3.81570640076093	4.49831168640056	6.28059627053426	3.9572486322633	4.07971011208928	4.07971011208928	4.50090839513068	4.79520076914724	3.7801580777972	4.54524781847674	4.68349842974229	4.78008941131352	4.24381468662484	4.00059075923519	4.06611114178334	5.49206446902843	4.15101519674668	4.06960984538485	4.47218853994056	4.24697660559132	4.35853123071018	4.35853123071018	5.67775878171403	4.09936021487088	4.20273612877538	6.34439869471104	6.15395025656216	4.21092093921877	3.90023332376756	4.30461682425932	4.620048844156	4.07219540623409	4.37759030115078	3.89352889966088	4.41290864954211	4.13701745555914	6.10965558904078	4.93145046087032	3.95959606192267	6.10965558904078	5.08347358598701	5.06118225783818	4.1573515394642	4.6275881360428	4.26730960393366	4.03509404774749	4.36786205342508	5.8285317006907	4.59561500661463	4.81233798260399	4.45286352793437	4.58370940467464	4.01507376218752	4.58059504624374	4.18840367792586	4.05412665317998	4.35776578192297	4.7717266235895	4.66401901662638	3.85167338846593	4.39712526622464	7.1206081726598	3.78623411931271	4.40357888696831	4.58218373766057	5.72934212801707	4.4744182478317	4.63509711269211	4.82412430437687	4.82412430437687	3.91713641512948	4.24906513896578	5.36004366753461	4.39379682377749	4.4900519933377	4.19020579840677	4.85480229530894	3.77236079007378	4.06923762543431	4.57160918344295	4.57685954960015	4.66759491007935	4.67271678761937	4.04904075208112	4.24444782857639	3.79936930279469	4.18889548877624	4.90911867763749	4.35422261687491	4.24905760188536	4.51119127349579	4.20528170669504	3.9409060149806	4.74189059225934	4.70420373439377	4.70420373439377	4.50174032023195	4.17085999214621	4.19956692655598	4.58199962495111	4.38831308149712	4.35319987430208	5.11954458131426	4.51453867952957	4.05784088975546	4.18027068277915	4.15557400906043	4.1516891060481	6.2586724584343	4.18740013661716	4.78671014106087	4.2373141593739	3.8393646222478	4.83071012579097	5.01049596963853	4.52474305593385	6.03799538285293	4.376642867556	3.71636297476389	3.91894743244308	4.22572621130034	4.42470939916843	4.45495125262842	4.75364730551982	5.07226759925764	3.93906606672481	4.52405278615269	4.12721992526646	4.21654708220872	5.21374149860352	6.24564718326751	4.08868316561755	4.5898966533584	4.60737451846712	4.45855786410364	4.45855786410364	4.5231833131499	4.57618361380137	4.72980100767073	4.03929397630925	4.59250391401905	4.32464264043866	4.24690133432709	5.05145105344487	5.05145105344487	4.63435214912914	4.63435214912914	4.47720387833357	4.0853449583437	4.02550404269574	4.76550308169869	5.97783477469811	4.8629426448936	4.19602339238617	3.96314421209012	6.10455925385662	5.06780056521829	4.7649762412598	4.70707739928541	4.7649762412598	4.37473017856053	4.31695882574806	6.17337106453054	4.8963583314941	4.68159429611994	4.31026561205303	4.3557953367969	4.30362489141432	4.54778224322286	4.961362497143	6.52395839371164	4.15487314485041	4.44357636189975	4.36161013098448	3.92007905115663	4.15818312823503	4.59677821077	8.12544724138027	4.1073125117723	4.24869206111614	4.99905433498039	4.25748080324533	5.99571615524701	4.13203283889757	4.03468437275093	4.63336430149649	4.72018649493169	4.26936673632067	4.21249369437184	4.22612660663175	4.13394291858671	4.25710885591703	4.11287919873108	4.27668329049225	4.25461788343019	4.46355561562804	6.33519819037545	3.91688403517685	4.18460005529757	3.47955162270203	4.22439130020325	3.84829622168569	4.57037721242834	4.08102083010347	4.29439253270189	4.33069259322364	4.49837836668046	4.50460177364481	4.25822161439896	4.39361459558971	4.13007953016429	4.75190821901264	4.19825211265009	4.74866508686708	4.68406642459122	4.19552256872035	4.63175116413275	4.09800658920475	4.24445550198703	3.9293418970638	4.40551658954424	4.48797791172121	3.8618251921668	5.50051389996003	4.55626834795403	3.58235688678682	4.097875098862	3.92615911245619	4.22241207724025	4.63356261122285	4.40795212406486	4.73869717323038	4.6166573027	5.88722936831229	4.32467766432281	4.72948639099784	4.41798834102632	4.68250445611374	5.88722936831229	4.89976119628689	4.00022802290471	4.49528846842627	4.50120695517696	6.47185555620863	4.36746162233527	4.36563158963176	6.00369172677147	3.91582927784402	4.74686120338724	4.06665227734482	4.44205561141238	4.42553923066918	4.46698930477336	4.0517523686045	4.68227688018611	4.77692542190369	4.52273554190488	4.17762681513351	4.3790071216845	4.9013529328028	4.3000978808836	4.15084762997865	5.88754833924824	4.43714731001667	4.67679656854981	4.08191211630273	5.03408592830597	5.03593299632731	4.35017096087142	4.61974289357026	4.59047313845414	4.61974289357026	4.73731184002188	4.38543844640856	4.49435889306523	4.41413909333406	4.71036961126496	4.62055273554225	3.95349310195445	4.35428361223663	4.20349110669862	4.12365203744345	4.68170766916708	3.89488509948455	5.12549186918811	4.7527182442159	4.30201913038969	4.68955048956085	3.72414660531095	3.92010778740509	4.22548070011474	4.84282406165331	4.0473844021134	4.30118724563563	4.53037873858693	4.32621652560844	3.97214899160011	7.68169726339949	3.99571262779601	4.01886433696683	4.23368886732166	4.32731676837427	4.04107233486787	4.63175355308374	6.32157872211979	4.50518744641005	4.32382314305932	3.95561146702686	3.99738394294766	4.63356261122285	4.63112577077353	4.24291432439059	4.24291432439059	3.98500267656601	4.18020395566944	4.32211230738103	4.49817393386639	4.75165853712607	4.17198618613713	5.48622676780246	5.03714161252929	5.03714161252929	3.78677332543411	4.03790796713148	3.9830528413468	5.49249620276408	3.91628912631563	3.90224762938938	4.25174828640427	4.47789724648803	4.03619765763017	4.03619765763017	5.99079867323549	4.51332654249544	4.83470553662321	4.16687054450985	4.47626106593397	4.30902963109636	6.38759574131715	3.9777049102462	4.32417260215612	3.99435536032302	4.2659881538953	4.18774097467021	4.13312393084184	5.79024560567668	4.19518146251299	4.15091108469224	4.52806165493713	4.52806165493713	3.66841694517671	4.29962180834343	5.77633677027709	3.78361057132469	4.58279540755291	4.55034293614058	4.78141944475303	5.77586763973279	4.30573111601612	3.74867358310331	4.59295160574276	4.55929314496213	4.73145150281545	3.92914512875208	5.93455411529034	4.66082376467077	4.01636951965471	3.79783687775438	3.79961388495422	4.22802353541488	4.27918963650922	4.42419673920871	4.4034338099818	4.54910125577598	4.83047703725766	4.4397054354945	4.67487355991335	4.31929694216575	4.13514069099999	4.25510207671	4.47862152356684	3.86704934772573	4.06057555753612	4.43426440637764	4.52167179525436	4.3791696221585	6.54308151773772	4.29652486086369	4.82000042390775	7.46777436000936	6.54308151773772	4.7666422117414	3.94659810240341	4.4843778783283	4.69701758173789	5.13656488113817	4.58017950969653	4.67068139344	3.99273405301215	4.3252551183407	4.27888473054492	3.98093035673646	4.18874109657144	4.46392613319539	4.17766853019783	3.94289685051309	4.00596294277879	4.58029325094943	3.92360553690368	4.57994975949491	5.92108138360178	4.04762782831005	4.86828382182899	4.34546314601877	4.11658008771319	4.80956257181223	4.36445986555846	6.14379121393207	6.49941442448397	4.542656597322	4.02532555351786	4.61196893166619	4.10005385416305	3.98443941634285	4.1060448518182	3.76082067236727	3.91796931936907	4.27534805628896	3.81900268028228	4.02978089272149	4.16612958645642	4.00859010452883	4.57306928962044	4.62762875429772	4.20317513243968	7.39397153884445	6.5405910439126	3.6668146383403	4.10645562770726	4.30575558511989	4.0489813890919	4.36896340123342	4.84840183511825	6.30416543192447	4.01094205901361	4.16660986508145	6.29761694352816	4.32586835954193	4.70339312303061	4.70469412371091	4.30339324370645	4.11205045772282	3.95361634751894	4.2350180558731	4.31549137982098	3.97742596620495	4.59477134364838	4.89648738299256	5.70734778150937	4.58831871166078	4.75438657663844	4.75438657663844	4.42591221754588	4.96387757456204	4.0424498583436	4.54749206045897	4.27998888279217	4.95877099817204	3.93436678082175	4.12976859482113	3.85261332078905	4.20545142238498	4.94921031063037	4.22101511967789	4.30107219357436	4.34685359342947	3.84781571977439	4.03396664483447	4.85221286180833	4.85221286180833	4.78721279285385	6.66440762052123	5.88400198523873	4.71831892454218	4.5344905004545	4.33825289963701	4.53730666691319	4.34273509561812	4.65652526219484	4.371501008519	4.62881106037507	4.03919792593442	3.91663134498319	4.12920333396369	4.81571632293049	3.91935963008424	4.25852705897161	4.72972139373792	4.63000255039722	4.31445900513653	6.65287321609876	4.31445900513653	3.74041880658591	4.09138036197207	3.78237292472496	4.13096374802379	4.0121270033148	4.79129508295304	4.09508107672957	4.09098395639484	4.26590793113106	3.85250942158064	4.64199629346352	3.40066860880839	4.4036397873211	4.36896340123342	4.36397440360506	4.755576737073	4.07907515412972	4.23675324257668	4.01291517820624	4.18965141549006	4.56206715592078	4.16238814576754	5.74247993082141	4.07542238494996	4.30132214368994	4.29446740184146	4.07804535248492	5.99732927301512	4.84685012078028	3.77387817510375	4.56604428893889	4.1020670781266	3.75285137399125	6.41189697136015	4.37750856913305	4.2016581497139	4.76719817833451	4.56126057338936	4.44545223386012	4.45687735944785	4.14991018572977	4.63336428907067	4.17515974430867	4.53974925054342	4.53974925054342	4.57222102950934	4.80957455371921	4.13159626039853	4.45894072308169	7.84528992736229	5.00593970338874	3.87531167672228	4.2406551690241	4.58674447069295	4.61229927122095	4.52273145847533	4.1576662874916	4.44472997565876	4.1391564643646	5.92287250030854	4.28265477865973	4.30443090965498	4.99915234980762	4.45451577100002	4.42960329192663	4.62810458440087	4.00702123287779	3.85147270387676	4.58303006236008	3.91333955364223	6.54405701064859	3.91333955364223	3.67320908285297	3.9748595107574	6.615516006295	4.51799168021444	4.38851422937628	3.61822118727367	4.24040595513932	6.35590181128893	4.54538207949303	4.42856751018733	4.50831894613058	4.2594633456572	4.9064265845046	4.24108155316461	4.26984605152721	4.62315890462149	4.29100917544146	4.7366846033982	4.27014794971315	4.65258212507789	4.0999587518359	4.26506439709641	4.12339036637286	3.76203204644938	3.96302197478599	5.89964549528417	3.93532621909038	4.15727572934045	3.95677956934612	4.36665453768796	4.51488359338332	6.25209784707	4.32941816867778	3.80159636518206	3.7812237429992	3.87498828872358	6.61600427324996	3.96744612329664	4.54003056708488	4.72697379309852	4.91074939584674	4.59758259902306	4.59758259902306	4.59758259902306	4.42896418544307	6.08657951529506	4.31468623894695	4.2656385353572	3.85345210066668	4.00870236030045	4.10270603235293	4.18012859652392	7.234465091391	6.47563212315873	4.52451160467199	4.39406646577386	4.18487464087956	4.07632815814438	4.4642107409062	4.6170365533719	4.12981860052271	4.00390310336043	4.89074678697674	4.56609587536196	4.38635614390323	6.44197191588977	3.82830612885082	4.84365692491082	4.84365692491082	6.60402681790307	4.52094318682665	4.49191876094069	4.06383717814447	4.45296674372984	4.16917125552497	4.10345890201326	4.45838833915907	4.20698399706264	4.1705487862783	3.88227133826773	4.65716422240185	4.65716422240185	4.30435612105572	4.44621415913328	4.0095702432395	4.46130478358302	4.48824195890117	7.07060018838125	6.24219949328439	4.78089889653236	4.32543700850688	6.24219949328439	3.92519229975983	4.8149615315877	3.89679768803707	5.7043662890479	4.23719742819517	4.30376862033878	4.42098157376522	3.88329138387994	3.93088308452614	5.06518429804113	4.38236212720361	4.02212814520378	5.6652311787689	4.3279028261731	4.04939633451737	3.83534424634198	4.42612367648056	5.6652311787689	3.70177282893213	4.32034818257613	4.3487750294222	4.65407022031604	4.04814110126485	4.36586391591836	3.74213111215037	3.90435431243499	4.16666989187362	4.38654537051336	6.22284758020278	4.42524418026112	4.04386053896399	3.92373701566594	4.82816584877222	4.06562696212829	3.63972611077358	6.2868507473275	4.33112845338354	4.30328201372514	4.45296674372984	3.9754900876076	4.67451692432213	6.77245946274314	4.58274638162973	4.5368934841088	4.12011385133216	4.05100532108741	4.0548386529139	4.76834929640605	4.00232082321386	3.97860278558287	4.5102667742482	4.25567059741499	4.25567059741499	5.64939861245478	3.88154375688924	4.08859975198727	4.05215989848697	4.56490972230619	4.39957815718424	4.76283804420438	4.14175201524368	3.81076439793519	3.82841105654747	3.84737425019263	4.62972447657381	4.49888890259671	4.49873995009419	3.85537987369069	6.29240574797681	4.50704712733928	4.05273170236165	4.6860892805349	4.14013453219663	4.57218857042715	3.88151907801449	4.52600158881299	6.13256337968166	3.62869563789897	4.22227957095951	4.42960329192663	4.19580360959857	4.19487984040498	4.14723366578185	4.35387824435264	4.7716272251645	4.41279010663887	6.00302964910166	3.91733987465812	4.40542470867905	4.94502102349774	5.25121377747051	4.41588932331957	3.75866742256775	4.0547161145017	4.09780340101814	4.55367992878017	4.78217032182755	5.25121377747051	4.51241831081768	6.06304939857861	4.28307201613667	4.39607277907955	4.95022886970337	4.15533059812039	4.56416716170268	5.04399986500595	4.11675547062453	4.46311404738286	4.17810296572484	4.23655295223464	4.17685798020639	5.60061929255641	4.1548751194968	4.1548751194968	4.14385224939647	4.36852855878912	6.27524664929024	4.84042812445129	4.45720788371614	7.41924203959684	5.45713779758076	4.57204021664556	3.96049563630514	4.22431095366677	4.6023892560428	3.90541021553113	4.21499986096994	4.51585467329182	5.57271291138633	4.37370980809952	3.66670781298233	4.33636020656637	4.76976769794141	4.40605760080403	4.04429389032177	4.04707366103146	4.35918638571975	4.33973785240406	4.48097001283485	4.23180353207994	4.51649980867922	6.69172100508357	4.59292313727075	4.473519246215	3.85266612974847	4.26102875548243	6.24263401607401	3.97230843882723	3.81751958272467	3.96102114578524	7.00089170935417	4.05266628583344	3.94489019240609	3.96693202107469	3.94253379924496	4.51522569667476	4.16031445050285	3.87487508325379	4.26604200903389	6.88367829249189	3.76085054548881	4.02133658305835	4.65196880006929	4.16520473020003	4.30130762498089	6.88367829249189	4.22845984706904	3.81795419843419	3.87044576772763	4.24370648227829	4.2526636205467	3.91555438435593	6.49152856954464	4.02605972188205	4.11777672244244	4.54590075006373	3.8603997489134	3.73049733475765	4.9288270686	4.15937449065822	5.86021178572864	4.04724955526305	3.94276436034828	5.6152972084215	4.18496969177479	4.69606939427362	4.40064774996975	4.33202689557608	4.37856372271556	5.83023771204668	4.11638657036241	4.46506736591722	4.83368103402594	6.52326527523706	4.54635477851129	4.1504606165096	3.82006245380949	5.25459493246663	4.95582337320097	3.99976470657279	4.37645714788081	3.74267448160421	4.21844981524094	4.51968105313261	3.84664952583823	4.01415623596221	4.20691690513481	4.11710604301728	4.45073377976951	4.59558255583677	3.79721538322603	4.04800599419719	6.86543672875632	3.91482818724495	4.80456715830755	4.6605248316821	4.36391783488515	4.24056100976637	3.86632409071891	4.43924101469634	4.13589244522773	4.09810643847916	4.18597001446932	4.4439212771892	4.3982012971607	4.94328502266863	3.71581856372678	3.64121521744077	4.16595686914022	7.05015441499245	6.29876652773629	4.42204773931641	4.96415520009266	4.17006623008536	4.79101575600694	4.39913361742678	4.3787956509746	3.81412969955276	4.1833487018378	3.98259426804684	4.08170465208892	5.9611345062332	3.68247062354385	3.96951142590001	4.80965783282658	4.68955576127464	3.79159846026754	4.04151773685682	4.12019933777991	5.11170626793578	4.34611297707699	4.14291881369145	4.29678931581869	4.56102278009234	5.6768599872365	4.29217697669194	4.00698741097902	3.91731475409726	3.88367571355636	3.97885612588095	5.16400883746176	3.8594540562082	4.16803919636524	3.95885875151413	4.1493471675253	3.72835135248181	6.35803496433817	3.88523081326287	4.20403861403419	4.096548947914	3.94138489587164	3.86175296966115	3.99835918027367	4.6609865641385	4.27792815212119	4.16570419634195	4.36657275588652	3.96386143071839	4.36093685691748	3.95614754223404	4.40981702427913	3.61598791385991	3.70142732848919	4.07156593314375	3.86472897612435	4.02005824867479	4.02082171387622	3.79403466862321	4.05066612215935	3.95049011872831	3.77005743361734	3.96749338473265	3.96928931588856	3.7986124432501	4.21970949650762	4.57114308681187	4.24054712098321	4.69829775713269	4.26201792585243	6.7984261130926	4.2689300223229	6.67050186435388	3.97921468015144	4.40759736385952	4.30986102639283	4.19878652287797	4.4047688068011	6.52205941261585	4.09807770811993	4.5428043966419	4.68920834651019	4.68920834651019	4.16425680778125	7.17761779138261	4.84952407235965	4.15838605193184	4.23075850538275	4.15983924853558	4.18154019301472	3.81318122208805	4.70432793743949	4.32239040324149	4.20143009530684	4.21041668015691	3.85167687091662	4.79860011258417	4.64945503804642	3.99717215588074	4.04689465437782	4.19375534842859	4.17233240263076	3.80359983912255	4.20667397156337	5.78566918064129	4.16694471040033	4.16694471040033	4.16694471040033	3.74614079045063	4.61967806041113	4.61967806041113	4.39651193061625	5.83019652944776	4.46073094468307	4.56080569096992	3.80782623208847	4.20865737657203	6.48573985479503	4.18794940573285	3.98406865856111	4.11511077062961	3.8618419280337	4.08708689211248	4.57978733621906	3.88657743615571	4.36459588670158	4.21436981706024	4.19619380747342	4.21021835643686	4.14975044248826	4.21458165472009	4.22915936723234	5.58266056065488	4.64888461598647	4.38704303459445	4.70695506413126	5.58266056065488	4.30620060832938	4.50997533619135	4.50997533619135	4.52862452355921	3.80183245296594	3.80771232824491	4.54665710917567	4.31043910581895	3.88268863906998	3.9572967231479	6.36175898174569	4.62194953629534	3.81744058094398	4.0099305271031	6.36175898174569	4.0059842499221	4.37879129945693	5.69699912285512	4.03068604732425	4.35901884524238	3.88221696684624	3.97404966984661	4.25928296470214	4.52044283187283	3.67601172231853	4.05524967398847	3.44187285168655	4.10307283601374	7.86786866185673	4.29254366872795	4.53827896021078	4.32639815498004	4.29430367128479	6.29227577990192	4.38648524323343	4.40790829659319	4.32352003661771	4.87950165378709	6.27171230409311	3.96580707397548	4.27359562394446	4.09436828405723	4.44661603670538	3.86520332914196	5.57787953095398	4.21747459151573	4.45751303016829	4.44224504206737	4.61962224948495	3.72753672212467	4.31520667503809	4.66204550582456	4.66204550582456	4.24951246891789	3.76598575663857	4.29794077437356	6.10826438588855	3.66377154525691	4.48834650637908	4.20701159377771	3.85237369730252	3.94051716605719	4.68375469530869	4.27767686203165	3.71045098318992	4.73411438183966	4.40846532246346	4.39215708255466	4.02355993293663	4.0218026475274	7.15382841655906	3.97457136166706	3.87342164393292	4.0452548028961	4.45631504836795	4.78176044287539	3.94956421381861	4.01281327670986	4.4655384507676	4.25887129553315	4.23745014312661	5.81248862288882	4.32905127335722	4.27654817147221	3.91482610416069	4.0114875311079	4.17241954142045	3.83146384293086	6.18964903209952	3.87132889833338	4.17053936293472	5.9599503666776	4.17166489236117	3.93480026902876	4.50298591530144	3.74507290661494	4.34604882427456	4.51871617162574	4.51844864221563	5.94579947332913	3.69066207785131	4.32370143876515	3.84843543156656	3.91386738371781	4.33162238758386	4.22642547736605	3.82857988103819	4.23628873893517	4.4557569937383	4.84743344582073	5.96960179487496	5.57445085934273	4.29555742971095	3.81082614339144	4.29835232738797	3.81447512527848	4.55085711917994	4.43655448430686	5.80025493336015	4.80782893554251	4.43340473589306	4.34384818708252	4.32595796750827	4.11425470732001	6.64458807832787	3.91249686516486	3.97766458052078	4.13782272303541	3.68344710196384	3.77669121202235	5.20690258076909	4.063775383095	4.82883149078481	4.01490370470249	4.4360985643099	4.37837428849663	3.8071336182407	4.10703541095924	4.29077201699787	4.2966994854497	6.04772463126817	3.85282189398307	4.23619705276738	3.76479962757413	3.74999856175649	3.99601361273839	3.92545739316172	3.74879144794029	5.78232346612998	3.98206590526985	3.67235134188194	4.17089811328484	3.81005802147239	4.38925543525054	3.87226206647245	4.37482180849613	4.04748602883256	5.62183179995075	3.73844351594387	4.62176861501924	4.02903523018285	3.70521567005265	6.78295339270485	4.73829262408966	4.33949872535154	5.4697057950028	4.31974062941384	4.33978490051191	4.37797065800397	4.47432999761131	4.39686275744996	5.07274494237419	4.10655895326153	4.05034438128386	4.07466509043191	4.09851623008128	4.01277414116934	4.90345965829286	3.82994318720067	3.99841307060001	6.61137434102839	4.13282151409401	3.98716074757003	4.71498344825354	4.41715067663932	4.61494747733493	3.7307064920135	3.80719671852661	6.27747438195183	4.20393840200775	4.15180761904747	4.58041545682303	6.83231375440378	4.26860174511113	4.20283808674813	6.16768716658949	3.81209649786886	4.05704318181115	4.05846219049444	5.99584182915902	4.01576866949987	3.93792067584628	3.98332627612586	4.28190818513393	4.02903018016856	3.87797892597296	7.70388748064596	6.14971596707541	4.34261741152192	4.10500393095445	6.14971596707541	3.98718605024178	6.39371469011689	4.06393541262398	4.26332081402426	5.77735095851077	4.04441148543151	6.32627671562131	4.46656486777493	3.97105992152602	5.96760927279306	4.14430972020264	3.91959759880203	4.38590149794763	4.01777810626464	4.15813249157616	3.93243179356687	4.83421583694079	4.83421583694079	4.81795563666121	3.75737895787514	4.2215339423776	4.18357819263199	4.42268875515728	3.96526348280847	4.05628998216083	3.80671687435821	3.80576092973561	6.26782505980172	4.50356677118165	4.50356677118165	3.73537695563847	4.19062501237322	5.53918179910512	4.49483115009779	3.5028849508196	3.96442007378216	3.99566975819353	4.44466471091406	5.53253805284037	4.15328337241824	5.56609472560902	4.5205444455082	4.08724554263254	6.54832512464524	4.22446311303111	4.0375071855469	4.70305407249698	4.06366072135734	6.10469677883507	4.93327789225125	4.00101182357651	4.00101182357651	4.83379749034282	4.05740227964372	4.07944688099606	4.31631398355262	4.45871526134851	4.4097691382664	5.76455792173803	4.14007433088836	9.03295900080288	7.00291437502907	5.74036384447914	4.1191457846409	4.1191457846409	4.45817470103464	4.34261741152192	4.34261741152192	5.74269360579998	3.6043862439546	4.29134825960913	4.18649854300724	4.48195294334932	4.32375280569908	4.08211924240856	4.38944115646824	4.16706197725744	5.56481244356395	4.11289246227146	3.84372470196543	3.90171295766672	6.29545394194375	3.88314497044159	3.91723924849284	4.03389184148671	4.15586291115402	4.2967885334342	3.89891565328893	4.32671535019507	6.06996500768961	4.24335676267659	6.290694659635	4.38352260129752	3.97223744040888	4.17759948047127	6.61826249797745	4.11657994958014	4.0985335747687	3.606540397096	6.61826249797745	4.53927750020924	4.25689692281718	4.25136355366185	4.58885080088881	4.75981471350367	3.84648868909388	5.66877683425155	4.49768777643961	4.31741672324477	4.04559283751008	5.36142028687285	4.39791925411142	4.27970246487355	4.23802003061919	3.83546282228391	4.65117078130531	5.65024258581147	4.34424976162649	3.85944886349732	3.78377663308721	6.16177113148311	4.64922200850258	4.43298087804917	4.10686891935177	3.8710332251439	4.18447265253085	4.44508323551077	3.99217584890946	4.56321093785914	4.17630473556898	4.02401723873705	4.31645052247716	3.80257030911358	4.52273554190488	4.52273554190488	6.038414508006	3.9856550949577	4.10112307554965	4.49723091349892	4.16047928720259	6.90150107860728	5.42676324382009	4.42599114215794	3.89206346522115	5.42676324382009	4.71776489862907	3.44412285567889	4.31562445395589	5.42676324382009	4.45848246132996	4.02398026996685	4.51054592302831	4.43337586440165	3.99059848602046	5.42676324382009	3.66556052072642	4.15856313593386	5.42676324382009	4.59835134609925	3.65001650236394	3.84078273026981	3.90008339526158	3.83406860995437	3.94629021366092	4.27241431840451	3.98118776362422	5.95878496801696	3.74679608503007	4.2776098995492	3.72585047124379	3.76982815431062	3.84239578265323	4.54424960824281	3.88635961054749	3.75858874131842	4.47030000852112	4.2545296193221	4.32168559520306	6.81422840781815	6.71154688888375	3.83584620095976	4.27212104828465	4.23708497142432	4.49403992040432	6.00173729745394	4.35901884524238	4.2392877362461	3.90921115478674	3.83606245506388	4.20908770042928	4.31385630679118	4.07460560786818	4.32013815433829	4.41133718936047	4.13513138189874	3.97711697441671	4.63631810417369	4.63631810417369	4.3851023327034	4.6035421260073	6.04772463126817	4.00833384290362	3.84538952922402	4.50628305973149	4.50628305973149	4.00897793303353	4.30164735250808	4.16713911602315	3.80479911655402	4.26013972934379	5.94976391626045	5.58673480934251	4.14634179399274	4.46044671107208	6.19418109215252	4.21543405527239	3.79826957525962	4.13169777571872	4.1226883312388	3.95370957657257	4.49394619041055	6.47672415963626	3.77375301756927	4.3792384161549	4.11548665186386	4.40797313069375	6.47672415963626	4.55519008312083	4.083236914458	4.21121220270938	4.66968137804382	4.29814719070812	3.52342689953954	4.08966019669853	3.91776205858195	4.16652532994501	6.53090802630939	3.93747382699598	4.07414780837517	4.22831413884023	6.53090802630939	4.28472188155572	3.79094510826828	3.88857053983378	3.75077715338155	4.05134272455058	5.94874029656755	3.99478905459827	4.74630668841947	4.02095608940281	4.56648457977458	3.99291776700323	3.8169502933586	4.49779274405122	3.66725361978114	3.56285406992668	4.4597296640121	7.34568099096669	5.70142131026816	4.61649199639049	4.25673449869627	3.97583074231547	4.08991912162402	4.13800083537024	4.13800083537024	4.13800083537024	3.98965400562723	3.69403042877395	4.49702582673481	4.02869655825675	5.68315523652817	4.25887129553315	4.23051830280981	4.60724657522187	4.29825121014613	3.9793205007083	4.82718036835699	3.77489479467661	4.07128940953788	5.73628441927907	4.17101162117526	4.17101162117526	3.93383108219077	3.89247389318918	6.3781924381509	3.82564442044537	4.43345498669516	3.98965934970902	4.19290425912116	3.82996914234727	4.24989700411316	4.04805239200693	3.83625915679127	5.34086141803257	4.36586300019928	4.09138287584973	3.89987171049438	5.29739310165761	4.12022342766635	3.70682239230144	3.6963306766029	6.07630326680655	3.56690532931182	4.32068645633161	6.61172717852021	3.64451366609296	3.69333103164447	3.83299955573777	3.68463105641486	3.89308182828034	3.86471479427684	3.96052948841959	4.03235116994918	4.73915891423475	4.46733980644875	3.95957654508321	3.94604031077165	3.95017528529019	4.0270343232028	3.88747702222391	3.85978646197837	4.43798259778023	4.42700905886972	5.94592484668593	4.14632343012731	3.55192092657047	3.93273229444969	4.22129859760652	5.02775417847043	4.44793764574692	4.26345536165332	3.87018328671239	3.64193329887248	3.97066964114322	3.88882142850022	3.75870896599346	4.00824313929606	4.34015930872027	3.69187392021938	3.90584619885764	4.19223528842	3.82902513715128	3.8472813859768	4.48449511418476	4.48449511418476	4.68470681216911	4.33134560503118	4.56585015901881	4.25091211354339	4.13820994033169	4.05215232800828	5.16279961662615	3.81118028388376	5.83822478670337	3.98971980006607	3.68682789578985	3.8257358983137	4.47504254693136	4.71708975718384	5.02869077295435	3.96775207048204	4.26133899025511	4.50757188933294	4.61649199639049	4.22225683338088	6.13930203125065	4.17254338033367	3.98977167931434	4.59113791765352	5.34138450957246	4.16860102802006	3.7783530891002	4.05606046388261	3.7765432228422	3.84565179019533	3.80686829582091	3.85879688756252	3.63772333411673	3.33360557490102	3.95313073307629	4.413098811125	4.00091907186737	6.27006365622662	3.9751061112347	4.48500741082462	5.24686006196418	4.3340951924064	6.62490697266859	3.95477402161382	4.07424757164102	3.90287995336412	4.08030501241724	3.88649696029924	4.34357385208011	4.34357385208011	3.51391731808685	4.133858560774	4.05162551181745	3.95908834073939	4.20091106290637	4.20091106290637	4.04617159862516	3.87643246087393	4.03965622935241	6.02119156442677	3.85507967061164	3.84053477767335	5.26599450832109	4.21747459151573	3.84760120782233	5.7152922266711	3.97375630947183	7.69057068336345	8.03717236292118	3.97914461433054	3.93557945296957	3.97321677553116	4.54044498251206	3.96990268929611	4.27172812496231	4.22603055123488	3.87756338373345	4.12408739266744	4.04603311649417	4.30959874657375	4.14136760871466	6.44078455529038	3.59172505446531	3.68820565116564	4.32661805756617	3.83822447248987	4.08644619863092	4.22035661989433	4.339935157745	4.11319015172645	3.80456729997837	4.06576684748568	4.40412187888979	3.93224321976119	3.59194000438203	4.09765858974759	3.93188824733162	3.95041002030895	3.97872444767221	4.26536273348968	4.12708455620512	4.07125236623238	5.32534980570772	3.70528328806631	3.96966129572814	6.50202161365981	4.9252735433684	4.02872947134366	3.94786734425319	3.83535554222771	3.8993232827886	6.63281861596552	4.18866501254672	3.87992962773676	3.87680533322198	3.96784399292152	3.5675685690554	4.27158315648233	3.89189690137079	4.43837042037032	3.8530297754699	4.08300190687997	4.68374741556709	3.92098486768348	3.94738254231564	3.85739714962233	3.79147512816802	3.68917635173973	3.31860594746895	3.97745938080698	6.47936040302362	3.97379905359646	4.13616901780838	4.01638246743263	3.97557969543357	6.47936040302362	4.04004163995186	3.89423839762745	6.33208214342727	6.44218138200087	3.96626183667842	3.74092870287792	3.94609284080922	4.35901884524238	4.05188679673244	5.42295853358164	3.77072666463251	4.64638921897652	3.83823624087524	3.79252002052615	4.27460315204917	4.39950812422641	4.39950812422641	3.46020347141302	5.17171971253168	3.82041842381069	3.71035981804322	3.68834794263183	4.09448993776244	5.28308186500379	3.76740577777913	5.89869093622913	3.92168247907179	3.44030894500139	3.8490043147386	4.43063404065593	3.88794879795954	4.04147785261464	5.69537583618592	3.84713098372498	3.82465243087138	6.40337851621439	4.49188836297416	3.77033289833433	4.58396887934458	5.94003497484241	3.99142972747017	4.14083115009757	6.2125176267138	3.51394515574373	3.87366930943724	3.72709045391955	4.28701552305185	3.79224734090986	4.36436349087232	3.8200467949267	3.83361056700604	4.86257988027304	4.18540466061568	4.07252688656956	3.77071240180568	3.88827087666114	4.5311822122526	3.6909541989166	4.04682794713053	3.83811853611183	3.79638285406709	3.92853958229967	6.16901408528399	4.12086132489326	3.75202251935742	3.83899180339202	4.15925479339418	4.12672572984267	3.84877883841444	3.95438722563917	6.14057490164373	3.95784794482087	3.72472325870228	4.07535266859997	4.02032996797494	5.53298521354444	4.00834874425223	3.75284591333501	3.73940939048304	4.06294287997104	4.06733896035012	4.10802366208063	4.15831385321521	5.108403163409	3.86569721055825	3.75187974476545	5.93231162303934	3.90628105343622	3.98256056238237	6.05539024334347	4.07959653876355	4.43499170816889	4.39114995133689	7.70791152808971	3.7384369711984	3.79092061225801	4.46145305599144	4.38003885828199	3.33964102839342	3.93120429456092	3.87894640191797	5.86052888676125	3.97085996257489	4.45744806371261	3.84681330016833	3.72307607155343	4.7635430951747	3.85616632224411	4.18105159282514	3.70104210243184	3.71170685721702	3.74000444521167	3.70106651627862	3.76622919661217	3.79356587175978	3.91958332500876	3.86912205439371	4.02622858650573	5.52084930380055	3.89172446107035	4.79977078297965	3.66723723213888	3.82075269398448	5.29234868054107	3.53333127059163	4.18520402741881	3.60899144470805	3.875470600566	4.1548309968542	3.34758595365422	3.81406870430256	5.86156066164378	4.08830207552581	6.71652146421585	3.72727586163267	3.93856652709126	8.11079438780615	5.70568384318597	3.80526168866665	3.44443804956408	4.32302595089455	3.6439172716354	5.86041667641333	3.79537024547539	3.95770319880821	3.81175290490523	4.66785828433237	3.76606116315524	3.88033969225415	6.03191992548137	3.88033969225415	3.80013709440992	3.77574223576507	6.42697481745392	3.77312490036372	3.64104055334674	3.63801797292802	4.24720320635556	4.07943721036218	3.87463759310721	3.94641722016125	3.77149618265887	5.92857295338897	4.69619211404895	3.59659689739022	5.38406811354295	6.5403421924242	6.35095772830184	6.26493884047869	5.06849693678442	6.19648553356994	7.48293261064612	6.56019258401655	3.96415436181041	4.3954975924604	5.01743301444003	5.90034445920395	5.90034445920395	4.92441987637885	6.04772463126817	6.47821730339482	5.76719320786314	5.60475173877391	5.71360596364848	5.60284224530803	5.11813528439959	6.72283584431663	5.80333313364621	4.63166929132243	6.20994916192171	5.04813433194345	5.6320598111739	7.59161037067544	5.20190536871486	5.20190536871486	6.33307307837215	6.34764422289221	5.95641218684439	6.77923195672756	6.03601940379843	5.84772951093571	4.29463458999526	5.23136564117819	6.57764166703988	5.15105976671569	6.00306501224268	5.70696094731552	6.07799017323124	5.55871534931325	6.48168175543155	6.03651464292366	6.15634979985212	5.83627834682349	6.25884090137887	6.25884090137887	5.85877497900971	5.49386634454933	7.48047259773321	5.73256699814853	6.5015106111123	5.28986252427544	8.25838355670318	8.07831317550853	6.37686497960352	6.18267258355737	6.93569859513366	6.03174542398688	5.65521061816349	6.01190174858566	5.61379864546934	5.4154907355521	8.0705577432726	6.29496930952639	4.60485826307179	5.29142360496182	7.21744231285522	5.659487953393	6.05125397529893	5.85665433217106	5.4424999692459	5.4424999692459	4.98316286859772	4.58096918460368	5.48506812759336	5.48506812759336	7.7264358908184	5.48622676780246	6.3470870897191	6.21789520265453	5.6445813403646	5.5967654133579	4.95384437544137	6.21044912114282	6.21044912114282	5.21398639918712	5.59090228340826	6.43998334706272	6.3115791683622	6.27776238644426	5.71100257708106	5.90720144412258	7.44777096713082	5.90720144412258	5.61532710779035	4.76533612345124	6.24943121087909	6.24943121087909	4.64353759150902	5.06789959593884	4.70976703832835	5.84755636156575	5.26507831117785	5.8403756777689	4.24466639510221	4.24466639510221	8.36165587255827	8.00245916173229	4.94949865270378	5.54598655018397	5.14782366479004	6.16292599518054	6.16292599518054	5.49785381353515	5.71901065941286	5.92608477002135	5.63882866171248	5.66458864825208	5.50513863358556	6.10165750934119	6.99571943389765	5.35856283533891	5.50706975445391	5.23089470528023	5.13809506114547	5.82377544954308	5.72987823081278	5.72987823081278	5.3574008925009	5.45060191056109	6.15626454917966	6.22905235620373	5.76613065798599	5.92677017319237	5.62070155339893	6.63408156112727	5.91003225845526	5.75868122199057	5.33279723667707	5.65850882518097	4.1783176252201	4.81481590690717	5.52052864357233	7.01913212175086	6.58642551503394	5.45893175921112	5.62036065752492	4.87591909572561	5.86850278845791	5.32352041084954	6.07099056963288	6.05681638987536	5.82379993650484	5.62552514604882	5.86006778158739	6.29302221609093	5.9969553453698	6.31700160173036	5.52116559564965	5.47437500365188	5.63658350644033	5.91482003873185	5.91482003873185	5.31752613093491	5.79221941196994	6.98746108233626	5.83072691423896	5.28324715838912	4.7177698543045	4.88109694548962	5.93872203355942	5.78471870139018	6.14104071372663	6.71001538799164	4.48708862737803	5.63859909600576	5.62070155339893	6.40065500657758	6.04944006254681	5.81131067561699	7.92013782850895	5.81131067561699	5.34930194268141	5.92666973206839	5.92666973206839	6.06401502975768	5.36601323234979	5.86577712850211	4.18434495017387	5.11376434199495	5.11376434199495	5.33158058392139	5.19402134467485	8.00846000146322	5.81260220129121	5.6227280036977	7.15701496513079	5.24569013338057	5.25529334108762	6.03144851930347	4.57100040706716	5.44103909933827	4.57501466227465	4.79149858167156	4.65144896140843	4.99731894078637	5.31625993337675	6.11352574314443	5.10696405950577	5.31443011597013	5.4389075027086	5.95419758321192	5.65745128358108	5.26316886086686	6.3852255042681	5.28805361371097	5.23278204519659	5.43032004226401	6.20219843775412	7.33859943484159	5.58571670686301	5.74057917775671	5.44459539865694	7.34218445768223	4.33028478314305	5.32778830715767	5.18046350165271	6.38172183754475	6.38172183754475	6.53083484784308	4.80963282421292	5.24035982563207	3.9190905303396	5.56867979044027	5.19236334077148	5.19236334077148	5.08212971154492	7.16591360594094	5.38654520608757	5.3835593299175	5.73523245087607	6.00298805361872	5.38622516779542	6.74856258728121	6.15626454917966	6.02680019105532	6.5651223730318	6.41734386991533	5.65526902971993	5.52645830274649	5.43439899971036	5.27748671773575	5.52220629664362	7.96143542270014	5.52220629664362	5.10733282333957	5.83979043087184	6.15819583671188	4.71035071782992	5.81508319908839	5.97619804786968	6.185868851433	6.185868851433	4.60664697394927	5.91539374871451	7.30995279052694	6.02171635408338	5.95803541099332	6.01494952359001	6.33512486976292	6.57836771284402	4.49385125061258	6.29535840046307	4.33912000920247	8.25516906386556	6.11980583758048	5.08041586507527	5.86848120884895	6.14727371392174	5.05151445197573	6.31890036164846	4.7758163229336	5.10096426188125	5.2406761662752	6.27865766522094	6.25553335425362	5.71560816546537	6.83049837730334	5.54728500326581	5.15261351316394	4.54180516070055	6.79486458149418	5.12935506258364	6.04241224845432	6.08329097333087	5.27748671773575	5.10165678147236	5.10165678147236	5.42914027905627	5.98109109063264	6.22391641528484	6.10448374858998	6.09526025946051	6.01654156698694	5.15858301125134	5.89359317188581	6.07380453733716	5.46590467194016	5.76685254587345	6.50384302219055	6.08848433829777	6.09270937217546	5.89004237788599	6.40927594217252	5.90059483308182	6.5118826786683	6.34728093199685	5.87923046600985	5.42178232521137	5.89503553921826	5.58769013005498	6.02434409582264	4.0465162772448	5.07842739052378	5.93361604932216	4.15632000054874	5.33900874062919	5.38683184425278	7.93294779097547	5.38683184425278	5.69950520841809	4.61298366089026	5.66328649358601	5.38433869483613	4.6477022531307	7.58569291390737	6.04728229083511	5.35852110525374	6.94366000067841	5.63600542376926	5.8692759116998	5.8692759116998	5.5486952177738	5.5486952177738	4.59907964055629	4.32038083757636	4.30160946283179	7.37871563047041	5.25860531014731	6.09822507184379	6.09077120779017	5.76016678673121	5.48856158162284	5.28561343287994	5.43650522623212	5.39253151568874	5.08771512039341	5.66157880173354	5.96038321218065	6.52303808939484	6.23013334699189	5.43155560177125	5.66435979516094	6.65699002030343	4.22212194486336	5.59224662475945	5.36892293020744	5.91234820384007	5.54503219864177	5.23962712793376	5.41676440669126	6.65699002030343	4.00016134603739	4.50329930388912	5.16799307440842	5.59036745847223	5.20690819400904	8.60080146487241	6.09471685092371	4.90130865773082	4.63203890998361	7.25311263066363	4.43258445650373	5.06095850609844	4.93934805239183	5.25394192418226	7.25311263066363	5.30707218651088	5.7284602191819	6.10049213192966	4.97157409144527	5.29050172796257	5.5115439812122	6.34066356113998	6.23682612766648	6.74002595011802	4.94562515620776	5.91151342540496	5.3989961836903	5.68169163141365	6.09532816463821	6.09532816463821	5.48258161573907	5.84557443760546	7.33422788322222	4.56391311495194	6.03372468121983	5.06036473452839	5.94567227361527	6.92450678059363	5.48942081976624	4.59808677936023	5.47995793264807	6.09323268846928	7.44915549902263	5.71765148880754	5.11372943231491	4.77264405687804	4.8844739036124	5.63789015039956	5.93474354948472	7.73003783103035	5.91403799773373	5.71406749833679	6.03407747639899	6.26403349311039	5.40528714624315	4.39091845671055	8.59829077698766	4.13464968863863	5.96373770540678	5.96131452753004	4.83876144756207	5.34683921291527	5.10943247319025	7.89981548678914	5.88398342658388	5.35392434228896	5.25007845084615	5.3949306700045	5.36427638547641	4.83812780634648	6.12253041544856	4.74720325669131	5.28060918346997	5.30743158896477	5.2561887784096	5.32115153339668	4.43969087314697	6.01049815538687	3.90025319870838	5.3338822998246	5.23505251205779	5.53766881526944	5.38157953151971	5.10922024252083	3.96573954707201	7.63198295374081	5.79330077881738	5.33753351091324	5.33753351091324	6.01942824867896	6.04939367554746	5.84099087672968	5.59317048177977	6.3298435977643	4.64789736633348	4.97803994261186	5.9839787624424	5.35873220231968	4.220930071932	5.63233499900234	5.56595883729545	5.56595883729545	5.94300178578007	6.1054047681954	6.1054047681954	8.29520683755241	5.79121921375241	5.58235917301202	5.15907267023162	5.59172918197936	5.04039435819208	4.11476795131629	6.0197825275807	4.52026050122727	6.50192867602762	4.60138076665019	6.43046334075445	4.9452683971953	5.37261122757052	6.50192867602762	4.34620732874406	4.94901829536614	5.90656177775991	7.32384244447339	6.03895058557777	5.50088222688878	5.82192290522821	5.53916941890106	5.32699277569081	5.04263597005604	5.46227314544975	5.30860052700712	4.46917097336029	5.05403334502548	5.13469842623731	5.94548009496482	5.94548009496482	4.95417484012229	4.95417484012229	6.40493592776637	6.01286891987779	5.82384038286832	5.75954201263476	5.95460074063992	5.39063118478361	4.44291866894828	5.74618083321844	5.13592411756218	5.3484322632449	5.76838690541516	5.51503076168656	5.51503076168656	4.61161880959939	4.61161880959939	4.50898826267533	5.73787289173235	6.3852255042681	8.39107089152423	6.76090497509081	3.78648725131698	4.65237383192214	5.05126173165415	5.22810284107337	4.45766494151231	6.07366023125887	5.69089731354107	4.82373966492483	5.65502243771353	3.9216672388807	5.56310610665551	5.56310610665551	6.92761302837165	6.19891864064283	5.20530424804381	4.58988380698018	5.19875684860552	5.19875684860552	5.43067505495368	4.66188719792776	5.28295721970563	4.66188719792776	5.48780779050804	5.10846693820744	5.21540514128193	6.43131573721972	6.09432061900219	5.69189057620676	5.48812965374143	5.17710346016668	5.15918453487529	5.17406822824397	4.88641441456373	5.27771055810201	5.34952167728551	5.56296551518972	4.97835968878233	5.34666289004759	5.24087677996337	5.94862923278084	5.64669612069376	6.41720344358095	6.57980099216247	5.27427395623212	5.23028562329126	5.98541865931689	5.98541865931689	5.20622103581838	5.20622103581838	5.63145767169348	5.67435614454031	5.84170870633018	5.05906544808212	5.31537347356012	5.01473770813449	6.00654845496446	6.21061458417674	6.1330129416779	5.71123427801458	4.9146209415091	4.43759817084178	5.2671527007233	6.02479381671607	5.64997895225313	5.59516951359742	4.40482918009971	5.48887742048815	4.72484723186963	6.08397409863706	5.53546674336416	4.8767140781183	5.08200280568282	4.41282254167088	4.65974519141564	5.14951712305428	4.47792884252881	5.850843663206	5.70026316034131	5.92448823302941	5.84402472327811	5.84402472327811	6.51119460990111	5.30980242554423	5.95616512559708	6.15615814516293	5.79035438491613	3.71585369614019	6.63542100904889	5.4362663452954	4.01049358972082	5.67698216770492	5.15526572891235	5.63560458902844	6.0454318169513	5.22558247429226	4.46207520046067	5.94993501674449	5.3654031360527	5.95363044520911	5.52132195527589	5.52132195527589	4.50840188143426	4.93128188601879	6.14700165766734	7.06217568188807	6.31543848438251	6.38872561853391	5.80004545895107	5.75257692380105	5.31691133164359	5.34307942907986	4.62581990441999	5.29962453083731	5.70845397851622	5.46647684206551	5.54204026869537	7.58993882108739	4.93378921094812	6.12266833468149	5.72478861001931	5.08537051281829	5.32123393160822	7.84507367590675	5.62039048959623	5.69619596130871	5.56244920624176	4.35983920872227	5.99495647907989	5.99495647907989	5.47522103764879	5.47522103764879	5.40500458762596	5.40500458762596	4.12180390358873	5.65274872316131	5.49950236249782	4.91483253076289	7.29079826956843	5.93863553127014	4.69232849445477	6.04543958841387	6.73867087560982	5.7403046142801	4.86298319197288	5.95528622615678	5.16862995171504	6.93812671083061	5.39858170789282	5.11372943231491	5.39176638412303	6.07819831271565	7.27212008857634	4.66425332538639	5.57634378651036	5.57634378651036	5.80241837740639	5.80241837740639	3.97435722273707	4.76523925403713	4.76523925403713	4.94203712352343	7.27212008857634	6.06846920064268	5.8045665744598	5.06776027966421	5.025657981195	5.025657981195	6.04521679684803	5.71049071561903	5.13863006658652	4.83302157080245	5.86233186564352	6.85005291704444	5.81978429503374	5.86960606538722	5.95805358192093	5.45134794787997	6.83486308928995	4.26112250997968	6.12230148222483	4.83486225010568	5.77426434316707	5.01952232924573	5.28295721970563	5.49901549673547	5.53953116508909	5.29092290532662	4.2992392628469	5.17672284079686	5.30486995625156	6.28020899177568	5.3677546525091	4.89106484883431	4.89106484883431	4.88729686634463	5.58394294562194	5.58394294562194	7.52805512969245	5.4275682801919	5.42311471375194	5.60031249642742	4.27033116619246	5.96445377928429	6.0584841932442	4.88395083322366	6.61051700806564	6.06217860510114	5.18598960624226	5.78535814503335	5.29580034822741	5.95805358192093	5.07633359670723	8.31520672716108	5.07633359670723	5.74479800438638	5.53290968141876	4.85898129651277	4.35687911956715	5.33883845851058	5.39919459242063	5.44307617546169	6.27504967492678	4.92728670442319	5.64958983204864	6.16098261717996	4.08850304824533	6.06273390093742	4.8588867276355	6.2571352321752	4.78288129034427	5.26047356695544	4.18166675123519	6.20147246487317	6.09625818207858	6.09625818207858	6.64804859267733	6.09617556007632	5.95752171193888	5.58770982855742	6.24472910560182	4.71193779400534	4.65543946765577	6.64804859267733	5.7321966121401	4.94835353477262	4.94835353477262	5.93340437463645	5.18143695257274	5.00886065796912	5.92910043084	5.47409533790971	5.03278005880484	5.76550254663443	5.78972711769452	5.34061680913275	5.46160988277844	6.72159039243917	6.05508314174004	5.67040767992671	5.89457567566857	7.08207964835758	5.77671022252117	5.77769456678145	5.79388133877355	8.31520672716108	7.08207964835758	5.34753564888368	5.78394941763619	5.01002141968576	5.01002141968576	4.50021880634	7.77663138057432	5.17793282989473	5.82180029359809	5.67101113950271	5.20982496256173	4.07194520948429	5.74654935986365	4.73712285233749	5.43766695530438	5.23463218829973	5.7064648178073	5.7064648178073	5.19437797476333	4.89137099247629	4.95869561552597	5.97694509510977	5.93376104633894	5.91677709226541	5.65822411048137	4.88935038082727	5.0741357493171	4.10614749115288	4.97768773387188	5.89200886226952	4.2639916809016	4.82752625667444	7.21298147927807	5.11053823560951	4.75835825272435	5.58206720060275	5.83603454115109	4.45673966612864	3.64075485732409	5.27010354556146	5.19278920996944	4.49231023860132	5.60279298710048	4.66427563027697	4.84652133312721	4.76336578218845	6.12352313984394	5.34984787656057	5.63257068321058	6.76885163935507	5.26641909784411	5.26641909784411	5.43091264203024	4.29080507507028	6.76885163935507	5.33376120166666	4.11557453961932	4.11557453961932	4.91736276148922	6.20925036547827	7.86613265590762	6.51066767571116	4.67126764218674	6.01978637420344	5.83563514563982	4.47145423706867	6.5449863240049	5.37929351745705	5.34223564183623	4.66829166250994	4.99518821083424	5.77365864036379	4.85356315749367	5.1935284077165	5.55829349840563	5.30433843172429	7.09529548641585	4.94150463617072	4.85270296917212	4.87116991823533	5.30695106324698	5.54278292860485	6.03814968588166	5.6975394270421	6.50574547685816	5.52627077056316	4.5298060689276	4.97682508772572	5.74236149575519	5.85366514562261	5.86538117743494	6.9247835792393	5.86538117743494	5.11930744977655	4.94721808242279	4.08850304824533	4.61838577314928	4.5694703718603	5.56799583189236	4.9331053584562	4.89380370616803	6.46766494442702	6.1730153926786	4.95601337494617	4.86318203914011	7.00055523047491	5.0746844180885	5.2005451263133	5.19138735799091	5.54810915986994	5.77525137462066	5.72492988450089	4.31093107646176	5.01664376157026	5.0716225385995	5.82830481535945	5.89493941736952	5.89622513560909	6.19862136998715	5.14967607829481	5.36071525431684	5.269843315228	5.74683832252456	5.03927753568506	6.67480361972045	5.66727447806906	5.79332869191532	4.63000767690709	4.51340189525364	7.64480571325569	5.81344598018793	5.81344598018793	5.8279631720322	4.84678791220378	5.37035765745488	5.09411577303847	7.54469037380578	4.87281394134722	4.92134275176246	3.70461096238394	7.2847971914176	6.04950114736633	4.77407150207432	5.94245120533308	4.61923391843302	5.8468478942135	6.116440122783	5.93732060294534	5.77492107822837	5.12733773811398	5.35791682797717	5.91453290790361	5.86142988247619	7.76863049740233	4.97493966171059	5.58148710879057	4.77885159542617	5.60632512527885	4.43880127959015	4.87954338667797	5.31836406034447	4.8980367173444	5.60475601871599	6.02862587154836	4.6024464579124	4.61605471968091	5.17791975133895	5.40469798556763	5.40469798556763	4.46821656371439	8.61540766490555	6.45262626210539	4.84543754411363	5.00773176981588	5.66500735610311	5.66193827319445	4.28820176478954	4.28820176478954	5.32737682511111	5.32737682511111	4.53552757476878	5.91120753497486	7.29218051593575	5.91120753497486	4.68771486723224	5.52627077056316	5.48048058112041	5.15943992750829	5.35770940718637	6.06328368888827	4.57915685527178	5.81472878818513	5.89612626939488	5.35770223811926	4.52168125244984	4.4578953887072	4.08978623124214	5.75502022460414	5.4632534057262	4.42943514735187	5.65454477731589	4.42572941009384	5.83768176478254	6.75928067098579	6.1731265919591	6.23387018754807	4.91705590379162	4.89713627573759	4.19265488156235	5.20189963805683	5.11719373467611	4.85356315749367	4.9490260133603	5.49757066147387	5.06163230498738	5.64811621855319	5.57386152490024	6.98202938936239	5.61281780853517	4.31216105633393	5.47699923904953	5.47699923904953	5.80101310868721	5.80101310868721	4.84931829759535	5.75601893646954	6.00298462851942	6.1691526255923	5.64931157922237	4.94452165237736	5.96209489615364	5.5257388784041	5.3654031360527	4.8129514081924	5.52817970020899	4.70927712669084	4.94997737999728	5.67066087002623	4.83920379685274	5.1944376767287	6.5743044307414	5.8604099607496	4.30499839617881	5.45574988376087	5.83426232296194	4.44518704884614	5.28583090821469	5.29152086155078	4.83920379685274	7.27592531802689	5.49705362919461	5.44164234515539	6.6001560440138	5.25661451662855	4.36221130685154	5.74374565159364	5.62710597026691	5.62710597026691	5.10112879758616	4.42057563231042	5.75954201263476	5.58596445316183	5.9650527287043	4.49201218514315	7.04401245069836	5.90550034051789	6.0963939623771	4.99277105009228	4.99277105009228	4.53295878067873	4.67982113445033	5.17725784945784	5.17725784945784	5.17725784945784	5.72738616351796	8.46216667479169	6.28853422936659	5.84699301106443	5.84699301106443	5.55576912309568	5.55440227424544	4.65529938334397	7.15508631468848	4.49594460196713	4.46917658796099	6.01115552763637	5.39606257233257	6.36387491747864	4.46932241771174	5.13557329742444	5.20490138770846	5.34797267233152	7.73360699686933	5.33321516501064	5.35532696473235	6.19892668006841	6.19892668006841	5.82055904230767	4.88114196776548	5.3816270985401	4.68946168514925	7.69370682989764	5.75449001317817	4.95822841647977	5.73591598613773	4.62060393980413	4.93818555609304	4.49597247553028	6.02324888811294	4.7796496002777	4.85565991452927	5.24790346889404	5.59977438850287	4.76882005064243	5.85015307883256	4.63573489876019	5.13462083118048	7.03131678814096	3.65900988742824	4.68708358768025	4.67518368823421	5.76500044893671	6.55650340898105	4.62060393980413	4.39781835287239	5.80174345046922	5.00977667674087	6.55650340898105	5.01136819500563	4.52518809914817	5.61365782220675	5.11102116711798	5.18492939276727	5.76889793728254	5.95730313609017	3.90424467313705	6.11205271047835	6.57720492414823	5.55802212040517	5.60301791722524	4.50985929010797	5.93413583146214	5.75065846518131	5.43959909851517	5.82815509574414	5.79374707569115	5.86055439160724	5.792337566449	4.72903031948891	4.7870521917258	5.00149937584219	6.48967693331435	5.04226563379517	5.28884093831693	5.41517136332127	5.57902152765287	4.76438831077121	4.65174300381815	5.46883395674401	5.8184248618255	4.45766163376206	5.34288050797138	3.63347343286882	6.07111593439627	4.93044353296383	4.19647042614549	5.26666058731806	5.22411753748104	5.96810942996001	5.26666058731806	5.5860371925897	4.02833973277245	4.53537370335532	7.33337388018605	5.60597036423328	5.05864321798038	4.82243555312667	5.33866888736441	4.68550699407459	5.36043637087055	5.89629098206391	9.41504841112211	7.33371621477354	4.9469914395778	4.81963897693762	5.98101880767531	4.92072261613744	4.87997143706872	5.17712227899272	4.7520305137005	5.86905956350107	4.29468958500753	4.90810153433905	5.5174521383253	7.07352855994236	4.80088681686807	4.72036288734733	4.72036288734733	5.38589680608561	4.68708358768025	5.01188731008654	5.5760599463613	4.92263611785428	4.53545524341156	4.8850962083607	5.55644641477818	4.97636192147872	4.57331960568643	4.55206937300879	5.82409209586849	4.66006928374873	5.52628096750257	5.19367248592278	5.69274597962445	5.95646617004512	6.1348489498011	4.88307798376728	5.46875339862889	4.18415607516349	6.1348489498011	4.31841530093796	4.30339361754832	7.27592531802689	5.19825449441244	5.19825449441244	4.64762499591635	6.12139770489244	5.39752867082452	4.91359513152781	3.90153107079899	5.28711334681478	5.13809290474536	4.75345596397066	4.28660613901925	4.38764827620494	5.97133072673034	5.97133072673034	5.5164358868547	4.76215181589656	4.47970559164394	5.10186132028452	7.55980979181627	5.72476638155822	5.39592079513949	5.37832487246158	5.9736344775926	4.66684625496717	3.71881282030402	4.47840716268082	4.96313773746114	6.43351607327923	5.48514667982249	5.10958604559021	5.50812425705576	6.05264900493119	5.17150810803792	4.89412652086485	4.73621429051161	5.23278274091799	5.76076711893352	5.70563058738717	4.83544572517624	4.74996463740802	6.31109348924017	4.74996463740802	5.61182117835402	4.92290900964202	5.0341887176326	5.41885643281843	5.41197846812561	5.41197846812561	5.03700140971739	4.86632050196274	5.61182117835402	5.00255793355503	5.34674495798334	4.11926964391879	4.6171262430929	4.63145240063169	5.52326417684065	5.44988600989996	5.65251315532872	5.53481015963212	7.39353134555969	4.50981601179802	5.59844770254743	4.45702227763827	4.65657799881193	5.7559977259515	5.7559977259515	4.47361227944547	4.53480208192626	5.27687669885056	7.57300827639003	4.38485373348249	4.36273085427305	4.87514859204201	5.07887954873403	8.40220223371047	3.98397182219649	5.79792815762903	4.55227735626349	4.79467175528461	4.4044861211095	5.24165918033183	5.49967903820067	5.25378263866101	5.39099871175757	4.72470895623955	5.02009395139235	7.20219644449549	5.49740487749346	5.52523100438755	5.08211565522265	5.65365304406395	4.10854302095114	5.17926309362185	5.73396731976564	5.17263460115531	4.61509671934652	6.78764624501817	4.86314024052262	4.90011848011169	5.14463490217071	5.00963431545814	5.74342086166369	4.57684479116516	4.28000879493425	4.32768721702373	5.27528929320417	4.78023559133301	6.5069088006211	5.19612891043879	5.61563812821657	5.61563812821657	5.69798795206493	4.42601558295386	4.72353278948433	5.23443835091063	5.56045009703078	5.35805996693012	5.17184558256771	5.45503620944538	5.54778175726411	4.72353278948433	4.99149385549883	4.92154887959931	5.84783177401877	5.64654072667785	4.69266139468519	4.62367520264687	4.95653060654675	5.84898927167511	5.90610139685933	5.90610139685933	7.69192275169419	6.82132027598746	4.87164127556992	5.48145334885044	5.76168907741572	4.88867877025433	5.08127018667813	4.68036950773132	5.01124156579318	5.77521143594216	4.7214544138763	4.33405441519353	5.81156163582874	5.15854786219254	5.42300221113173	6.5456215229021	5.79972461583209	5.41524341135504	6.07436614696262	6.07436614696262	5.21384719352887	6.28916931012765	4.77960125094055	5.66468675916047	4.962989760681	4.82643346846296	5.75286219942495	5.75286219942495	7.61282252161329	4.29361913699491	4.8640737567792	6.08497252504782	6.04812903971757	5.23145396497835	5.3642022867061	3.72618865784339	6.22409836055699	5.66305873654293	5.26762860219722	5.89315328861818	5.83179247724763	6.69313080934155	5.7291180083099	5.67246415380428	5.35017872422384	4.70924054925225	5.61875236668313	5.23706175099198	7.19367113741257	5.5495181823973	5.5495181823973	4.9156903743645	5.5164358868547	5.23198210048509	5.80451769779012	5.78990572621021	5.33568787745041	6.35978231366526	5.54888507797586	4.43605741444354	5.45066294419048	4.32034820355381	5.27697275701632	5.68036444553002	7.47143151905164	3.87667179016359	5.36887256323778	5.52458727411883	5.65495965999503	5.4728380945615	4.64446250159549	4.64446250159549	4.37716187990337	3.93131347932034	5.83908086886729	4.75454632419381	4.94173920929321	5.82008970540889	5.64425773838176	4.65309245432664	4.31005018440333	4.77208265573317	4.71508692885381	4.71508692885381	4.69125555581063	4.80128208099559	5.77881457888076	5.49998688968693	4.9922228201196	7.21781043565122	5.56108122487786	5.09349973277527	5.41905177569962	4.58448214702743	5.71603002236055	5.70845091097121	5.00490751726925	5.73096852876182	5.28477408959402	4.31486784918573	5.0222729868107	5.80008644339877	4.60327249019586	4.57427525669452	5.4503681864743	5.15860863322167	4.28354388220685	4.27416139429342	4.46780589255096	5.21866527869626	5.74196109432782	4.15429826516973	5.70410770015964	4.36145546781379	5.84771795735527	4.60897363522189	5.93096864077536	4.45221186192063	5.76814419903277	5.92625479185397	5.19412739187977	5.19412739187977	4.76412663195841	4.5562716390668	5.31537347356012	5.3947327925271	5.8186918478655	4.68755764564081	4.95741344010775	5.56416735824833	4.64918685768171	4.24439472394875	5.99757836037215	4.65975672456339	5.95295930865807	5.5752233207177	5.82903813500921	5.79049347996937	5.92027207940134	4.62147830677832	4.63565794890874	4.75212591527901	5.43896081079565	5.14477817693111	5.2792516457846	4.91007669079149	4.64516772423934	7.57494371587775	4.57728428917439	4.36939028236935	4.18761844302022	4.22941569130309	5.22532242358826	5.50214645254234	5.87869671838633	5.72959895305382	6.72890425178872	4.30876266524399	5.76429193872745	5.76429193872745	4.19536650848387	5.75538789240606	4.9351341151228	4.9351341151228	5.34987598468616	3.59608063362683	5.54996506805416	7.13856687509731	4.60915663782439	4.00773679507489	5.01494460208157	5.85397442687454	4.66154811271799	4.34736965746946	5.3484100418874	5.99672969668536	4.69886382303295	4.69408432282065	5.84212243500918	4.67224741549045	4.4423048309051	5.26763527128903	4.20657168138793	4.05620769820921	5.97440967847706	5.67271658969699	4.56091961007674	5.51588022315947	4.3146384718684	5.12578404393499	5.04572568466482	5.69217988744725	4.67314258234703	5.70504528966543	6.03267584708239	5.85215729856476	5.20527553881867	3.96162164082991	5.57124464309942	6.02950643110188	4.28799268819277	5.65254656528708	7.077352143561	5.25146122191355	5.30419725479433	5.50814706278041	5.38973374575373	5.18103293004571	4.6748135726954	5.11673747672645	4.21838697920436	4.68970364976709	5.1600404014354	5.05374068130472	5.19314394574267	6.45231742021488	5.1890643606953	5.1890643606953	5.77241349792536	4.16780902007964	4.34616302161194	4.27017624510249	5.5353875385131	4.97134383977983	6.45231742021488	4.99104186474907	4.71302529815669	5.0542309957899	7.09284359155293	4.78949772832787	5.74140071642008	5.74140071642008	4.35391334099722	4.42377689698335	7.09284359155293	4.31834702700332	5.28459040573716	5.82903813500921	4.82821815316772	4.68262412410967	5.32189040020588	4.68034244892419	4.68034244892419	4.81985583922483	5.42038878057818	6.3254267846058	5.44833890502585	5.59992214219761	5.54629023777266	5.60367228520413	4.80316717641728	5.75966638500454	5.76416032789484	5.86492081774132	5.29816824162038	5.20056436706143	4.79212291759827	4.79212291759827	4.77255108838569	5.36651253780138	5.89857832338787	5.83526203913955	7.44022620353962	5.57340508943497	5.65728989823047	4.49370003254415	7.44334380910527	5.06151532170192	5.74743541849153	4.68500036275412	4.68500036275412	5.12479258734419	4.85601434558871	5.29071255015441	5.25488562399694	5.14684156148995	4.41504500749651	5.61195501545256	5.17706146343672	5.08402384837122	5.10332951453713	5.10332951453713	5.10981549500866	5.10981549500866	5.07421221629367	5.51648285493264	4.95662947601836	7.21773324453814	5.34008838056581	5.02627542217003	5.01588809856023	5.63771312586358	5.23793770049285	5.15781025086526	5.77188899841048	4.80583447795338	4.50447357305443	5.42457531395484	5.53770134678781	5.24673694501042	5.61090758499411	5.29926742324755	5.29926742324755	4.56064683099317	4.54376682183286	8.42730175675888	6.89096885303652	5.98512889521145	4.71727290358286	4.85592193614613	4.85592193614613	6.49864112292997	4.77521436809233	4.57882190901558	4.46233913008462	5.12353689234309	4.53259924320434	4.743207653799	4.81508041277137	6.25811846628161	5.18723603635012	5.50234672258607	4.2214689990543	5.14345804582947	6.86128470942826	4.72203189548812	4.86557441752911	4.9253320079839	5.62412858811077	5.79448733442958	4.97477813143518	4.62511817064364	4.3600139922644	4.47662369350429	5.47691108047528	5.43804020751944	5.67909594290145	5.68095715841905	5.76169242383555	5.8315128540987	4.47820293550769	5.6391388383729	5.17270779599606	5.88024288955328	5.30900094303904	5.17309512754477	5.29613342657912	5.70715940636819	5.29613342657912	5.49502295124306	5.86535015190083	5.20315101755002	7.47282000519932	3.87022142188285	4.94912151713855	4.55534166415039	4.74417732316229	5.93750287559976	8.12458397543219	6.49050401585594	5.1847774361682	5.5569118752206	5.5569118752206	5.5569118752206	4.99425044277408	5.21738078518115	4.72208304590889	5.46022959497739	3.75040305733474	4.41159671316506	4.94195930234372	4.78939283761882	5.13440302192016	4.34532045416176	4.55310810145158	5.71524000781585	5.57055014455745	4.25403602009089	5.5359602654863	3.75688542810592	4.73542247109135	5.04866435623519	7.5988678500202	4.83873510494921	5.52259754486911	4.71497146678048	4.46365192417625	4.46365192417625	5.62128614916003	4.50268764787689	5.74391527005801	5.51851716127816	5.83557523400212	4.72835221620415	4.61298005672446	4.31879273646554	4.52890173022293	5.53291169576909	5.53291169576909	5.48356495454602	4.91523076286247	5.41253637450667	5.45801111431591	4.56859656786889	3.8939221154063	5.41514204378712	5.1217954875864	4.82121835246262	4.82121835246262	6.34387176533639	4.65664112875909	5.36546355439037	4.86455041253353	4.53626568448302	4.90286796146998	4.85213907007641	5.80303567234873	4.257299325911	4.81267811078663	5.32971359064656	5.31422532199782	4.09954590710372	6.3104036383919	4.34525850410507	5.17791975133895	4.67776299105349	5.06968788349453	5.74961990278766	5.74961990278766	4.61742495048452	5.53955457361839	4.79994006662191	5.7838002108141	5.7838002108141	4.96723265186879	5.14649786170437	5.52375461092699	7.58370528212	4.6663175771514	4.93270074141944	5.09025989911994	4.10551069127626	4.26315761590576	5.57400040497037	5.40055916638694	4.32027212724947	5.62989185983439	4.99139289537924	4.95202908036744	6.55451624556694	4.79509920623277	4.7806164616082	5.67311874809389	5.02204317628932	5.57346132109419	5.50405597554555	4.86115913285025	4.6973813676174	4.6973813676174	5.76251790326184	7.43826167507937	4.64116356471506	5.46477930878136	4.96695218997307	5.49854845896742	4.62799435905267	5.34080718175677	4.37563515933432	3.85668667357855	4.44746730281356	4.14100689277309	5.48039844829058	5.8799036537961	5.45339144308837	4.91468955593991	4.48576685428885	4.34532045416176	4.28283994153961	4.28283994153961	4.29809551520545	4.12742622065598	6.94975835121577	4.8484016487401	4.64995830414721	5.3284510043493	5.79151648973062	7.39316283524663	4.61905622954033	4.57837807396786	4.68682260470427	4.04235457321064	5.23852188665525	4.03534734931006	4.62814841514825	5.34243335722859	5.66018751485829	4.66294406669068	4.34571102812098	4.19655550618856	7.34006126845284	4.2334781022161	5.68636571104661	3.84698640493671	4.9192228868705	4.17277385344944	5.59367743391272	3.90340904304034	5.18846954739696	5.31085312602808	5.58282220523579	4.57348657835115	5.21918146247276	5.21918146247276	4.78949772832787	5.24890446350505	7.54714614416801	4.09457623684838	4.11951155834501	4.81514417773132	5.2070384928607	5.3284510043493	5.15501412055214	5.44429271947357	4.45115129397168	6.10073970496528	4.76564331853669	3.98777490417603	5.22679599476378	4.18360136431793	4.78716809706998	5.37813927700466	5.38712621254163	7.55469020198489	4.82995255553689	4.39158570535627	4.6031503594529	4.4665636718148	6.40502156511783	4.39493061997574	4.26914457262538	4.26914457262538	3.95228885893747	4.25499693384596	5.20014288532088	4.82772507250506	4.6327351519499	5.85810433613777	5.98838365657052	5.5040997312471	5.5040997312471	5.6205871107416	4.19921898265472	4.86254395220856	5.44857529497992	4.89416414649709	4.02380578429578	4.64837968934522	5.32566622743576	5.50620461646133	5.13658995009362	5.02416261597011	5.41570069411722	5.64234249405099	4.98472148916629	4.95442360794185	4.81348127471676	4.81348127471676	4.81348127471676	5.47511522167138	5.58884627824506	5.31217464738193	5.3204881067204	5.25943093629256	5.79151648973062	4.52044112544974	5.25973293477111	5.43695075014514	4.4502120346208	5.16372616428607	6.20382651461662	5.69225430624973	4.93554164315481	5.54940572413199	5.22651518245715	5.79830676829469	5.1139925286956	5.1139925286956	5.48839832685489	4.28310851731391	5.12158539918749	4.98002513178426	4.98002513178426	5.57080114387649	6.42911139801342	5.58540652346717	5.04377818833578	5.58441295971875	4.68385649617502	4.26827997594633	5.00003474911704	5.58727217715094	6.93295847438868	4.61421559297575	4.57283354611784	5.33583820397791	5.33583820397791	5.02113340094571	6.93295847438868	4.72612848619824	5.68900515429272	5.68900515429272	5.07921475636463	5.7288392841854	5.7288392841854	5.7288392841854	4.2622164786361	5.35068548824165	5.81230506837012	4.76255261994487	4.74593822176881	4.31825368606297	5.50914364078133	6.48389728840097	5.08130657764251	5.27596663446782	4.55709587418763	4.82320457308352	4.988430231334	4.988430231334	4.05675409946553	7.54232991278736	5.31314589902249	4.72038614845924	4.65760268887811	4.69718960718286	5.32016464972991	4.47864933059243	5.52715861938253	5.52715861938253	5.39166699002717	5.03014397479168	5.49541320632871	4.46347323041584	4.57618350501544	5.12584549965359	5.22847487693463	4.97308665516413	5.2110872710499	4.53823753316756	5.27345098027654	4.82952926000819	4.78369951893535	5.28148691282068	5.49381643611208	4.34897103576037	5.3163330327443	4.58239028483788	4.8606944556776	4.46475328409575	4.8799604994648	4.74145885531712	5.25007845084615	5.51506978667218	6.16152178683434	5.88806074078601	4.72189607430967	4.66190457820418	5.6131919836909	4.98003322250529	5.24430236408454	5.06382742429969	4.41900658012465	5.23821295086331	6.52648723880245	5.21998348782473	5.64381580347866	5.39713642351974	5.68055517033603	5.54336260458407	5.03649509488855	4.41712282727291	5.07611218752949	6.51026453646073	5.27593493988571	4.80324444475194	4.50878744076848	5.779384308077	5.12180430581522	5.12180430581522	4.25297709216243	7.24150449020916	4.66232753184615	4.4777443897729	5.02473122422337	5.70684115060539	5.61882533701565	4.6606654299406	5.1150395567784	5.26828069152491	5.54994889191852	5.55658674900913	4.67202022778953	4.7070168849206	5.49045872010184	5.64516866431944	4.71337990436938	4.29797037580174	5.19329522947709	4.62885731577031	5.51004613589495	5.07939168202951	4.76988917474092	4.74907597775898	5.11257912204001	4.87788532524173	4.41614169751915	4.41477670903903	4.05070263335269	4.32942710039581	4.7469241588422	4.17329346412657	6.18725309212237	4.34226724645492	4.35799131056503	4.82898968766461	4.37880626479853	4.84841239838617	4.24962233569989	4.7265902247159	4.9670343913868	4.4542533792699	5.0016846615816	4.16620547310841	4.65605432176871	4.60784875610276	5.43444336488686	5.4292422089511	4.16244025104691	5.69922427505762	5.1535356366215	5.26389451877373	4.32081799502417	5.29112494538363	6.43203423277632	5.10928372085065	5.15645128109874	4.89185995537077	4.98028901183763	4.4820245638487	5.0886962260085	6.43203423277632	4.51025622969388	6.71432862043337	5.51242026900548	4.2714461821338	5.25152855661421	4.61111216385359	4.69007499780321	5.40409168407949	5.14905584515079	4.6352020607505	5.28677866699263	4.45700252858389	4.38833171894392	4.98538952388638	6.69536728717325	4.51055582185997	4.51055582185997	4.47820293550769	4.83970517652812	5.26200348076938	5.10167726992958	7.80194417573208	4.74098517559001	5.38365261378076	4.48789856639784	5.16740680053607	5.08561638882112	5.70998123250125	7.06576002638445	5.25154763152686	4.57065306031501	5.02720851296065	4.47019246291558	5.11175992009738	5.63119514209632	4.66003139351924	5.11930391741378	5.41035185419714	5.21082544048461	5.38326363072157	5.98838365657052	5.3310284616799	4.77431494488115	4.33799595313472	4.83047703725766	6.4122479543735	4.80163631607802	4.80163631607802	4.80163631607802	5.31498092298832	4.13082565999929	4.08900369453312	5.70658170364066	5.71389788848156	4.71068433313292	6.18254917642778	5.24842385474278	4.43978924707468	5.78277935125516	4.65993738827708	5.58098729348839	4.28230559602552	4.29277348369439	5.4250546366831	5.2667572021984	5.2667572021984	5.29304878109582	5.26456594368107	4.95685539079959	5.31360050908387	5.25750247594857	6.18725309212237	6.43044151964806	4.37626323461681	4.7978880063485	4.7978880063485	5.02593443451342	5.38763862982317	6.37324411104966	5.31161857420334	5.07120610990864	4.36511447333354	5.33759691821078	5.63131490771304	4.28396836214823	4.88116621341008	5.57558825767201	4.23846500575429	5.5017616068727	5.5017616068727	5.09633689509688	5.09633689509688	5.26724299520964	5.36274112488221	5.54344915819847	7.00657206348149	4.21112933710125	4.21112933710125	4.08442804383904	4.2639916809016	4.45499301753508	4.45114150609017	7.03334366942843	5.16803657515651	4.44782438541111	5.42920205343233	5.08683473251969	5.73552342393586	6.31891951007858	5.23236133956846	5.75146771107453	4.76899785987857	4.27649524792654	4.61038549920978	9.412027375158	4.43785034335291	5.00202794192869	3.90051577794799	5.1206114805917	4.80757446813161	5.21175900917419	5.50476406261299	6.91612969692753	5.32274916509747	5.31461379776418	4.36888536889351	5.60661331262506	4.83530602842704	4.83962097989316	5.21014484384128	6.46359393399101	5.38593027240201	5.43803318751209	5.43803318751209	5.41447003551856	5.57065373703519	5.36362064445064	5.28422907760895	5.03996767177467	4.92964294895848	4.28350593446625	5.82221498639453	4.27699172489025	5.43053110932076	5.08349298784584	5.57181235946425	5.31872079653956	4.02105771438113	4.80559798340877	5.34420464663571	5.22127090118555	5.31569910492136	5.34753171787389	5.01712721860723	5.3714202209693	4.62305436735268	5.50431411792666	5.50431411792666	5.50431411792666	4.56185241340709	5.37534487024563	5.37534487024563	3.74586878985967	5.15834371719929	4.7922369587482	4.88030768546686	5.83433366317231	5.5815884131793	6.94192563710516	4.63432042616603	4.24058349429697	5.4817860094757	5.63250819327298	5.63250819327298	4.31040698350896	5.65027157731503	5.51400808484202	5.08349298784584	6.87396681337376	5.38297859141075	5.38297859141075	4.90877378166172	5.5495713653314	5.37218764545139	5.37218764545139	5.42398774403571	6.73088313909824	4.39269069743997	4.99048757078601	5.72833110070406	4.28682071921626	4.88245349864366	5.26953485825798	5.03296682398782	3.92505741092518	5.59236329890086	5.07782661264113	7.1434247325626	5.09069432296962	4.30199339598914	5.03349805128772	5.25144911812298	5.59015077039389	5.05447181618487	4.88245349864366	5.79774016162143	5.79774016162143	4.29844974102861	4.52107955727109	5.24324521704651	5.23550903729794	5.23550903729794	5.29229037173232	5.69863456143947	4.50445610112463	4.0701745318059	4.03985770186313	5.46127736581723	4.58743527403018	5.26482228512639	3.75965690342757	4.74295308486865	6.22440378495014	4.65093342014569	4.57007731066552	4.83188403796562	5.71038458047473	5.36291582046669	5.31092089245755	5.25397005316544	4.3866375466938	6.00704840549604	4.988430231334	5.21894282127477	4.69578583614436	5.3911831285802	4.24704744744478	5.41050620506282	4.91388502826393	4.91388502826393	4.53981325179635	5.63573911348203	5.43386784832707	4.23340188655086	4.6398150971525	4.4576273862867	6.34939529002639	4.60127788458016	5.33054711618861	4.12083433176675	4.34789540031171	4.45235330586781	5.11923999169686	5.46720349696567	5.26058626520347	4.29067966161145	5.21261147273007	4.88060130509205	4.79160068616024	4.9773727245708	4.82214714279527	5.19665923988756	5.20695099551088	4.71740140650037	5.43455502842318	5.43020990644295	5.43020990644295	6.3645896940519	4.50350406169172	3.79151713294031	5.11953385635554	5.08538295715064	4.39840270716697	5.525135096289	7.0355728740665	5.10941554486793	5.34486112458448	5.34486112458448	5.34486112458448	4.56954419622052	4.24989697944091	5.11476632813234	5.43458288250321	5.55252438863695	4.19336638434436	5.62012562532382	5.62012562532382	6.124232333346	5.39524913193754	4.68879579232262	5.23931420534002	4.91268317521914	4.34311153032871	5.37050290234059	5.38952015695166	4.73292958650707	5.19498000104887	5.19498000104887	7.04910330879762	3.65244951079089	4.07288629950707	4.69684754167168	4.75210009842687	5.12348116988986	5.46785994776408	6.1431285948692	4.76003172629863	4.76003172629863	4.60997590611695	5.06260435602196	5.00252168885523	4.58218373766057	4.45235330586781	4.17283542082277	4.34808150269315	5.08473754817528	5.24972406854287	5.26085269759907	3.89988412655725	4.25885865830143	5.36595269147596	4.65823514231606	4.74257386760578	5.73750989695666	5.90844338418079	5.73750989695666	5.25499878076513	4.79435074565713	5.76705802529299	5.33013696204215	6.52713821534684	4.16749563393364	4.50248728417622	5.3497437562263	5.44848435277533	4.23088776364192	4.75835825272435	7.03383779336563	4.83037539216812	4.68997013805808	4.91268317521914	4.76219711450473	4.20992567550443	5.1493504212981	5.30211411009786	5.02611321676311	5.57371067298877	5.14368135605273	4.15556303973552	4.36187668193547	6.54703676081054	5.20792880456695	4.39197283271424	4.76523925403713	4.8062665450135	5.23686862466506	4.84789006945104	5.07172760473615	3.86962782653132	4.51019993046539	5.44825771045389	5.44825771045389	4.22210111316076	4.55471485767395	4.55471485767395	4.25711337464099	5.53179469486213	4.98160059400686	5.33689607819369	5.49338119289317	4.29714857122966	4.30960589841475	4.29488889053404	4.49335688373249	4.69796130302755	4.7901266259901	4.32949581016627	5.05580214540868	5.05580214540868	4.46396358535249	4.46697883159861	5.08738300872483	4.3378750579921	4.47427481818152	4.433107842525	4.47151606303585	4.24498994818319	5.62584676509845	5.62584676509845	4.75531747753629	4.49122342048041	5.23567007804598	5.48295021182379	5.11739678929103	4.08243894227431	4.36401234546843	4.637498609443	5.34077580142654	3.63724872778508	4.18094021110502	4.10015841905296	4.8592221583096	5.18503728469662	5.01629655587734	5.69839466876644	7.13545650187526	5.69839466876644	4.26245507430469	5.22870806332805	4.54510275795621	4.71340046267295	5.15645128109874	4.55419656224856	6.51630397939063	4.40633607794146	4.23584507731983	5.28454660349523	4.97040536078509	4.97040536078509	5.31047910328758	4.48383098503036	7.40671172591022	5.95274817727195	4.69238060391289	4.6116479274817	4.40090154508039	5.20732777491272	4.24371940267093	4.46811155028406	4.86943314856021	5.27231173912089	4.84652133312721	4.43098050747654	5.77593130125376	5.50632340589645	4.04454577305598	5.10294639015155	4.88901328229177	4.95141882024531	4.95141882024531	4.44023124515635	4.65496520430025	5.17553273814161	5.17553273814161	4.21316680383691	5.33167124682487	4.10367899247962	4.72038614845924	4.46787515673892	4.51570439993079	6.83933449240433	5.38559651079884	5.41631530254588	6.9723636440564	4.44605506772441	5.20045646160783	4.50102637254999	4.10524191912911	4.94152959684485	5.33783101675313	4.52204688492053	4.52204688492053	4.25557485867299	4.12308218928106	8.27244167613284	3.86333578923168	4.25960542432468	4.25490386067786	5.35849893628058	4.01065302046377	4.80775391353382	4.19144093977804	7.42263231509012	5.56387182953435	5.56387182953435	5.31889076148383	4.07533169360216	4.32163658477998	4.44371767228139	5.43960437011028	5.36159263307507	4.55644842440838	4.55644842440838	4.55644842440838	5.1471215224814	5.5661951460182	5.07311209391661	5.07311209391661	5.40394560024356	5.26708481573784	4.83236926720005	6.36996463789427	5.01656658112443	4.32813322599964	4.84678791220378	4.67735084867358	4.83160061635746	5.28096220783822	5.21248856315971	5.21248856315971	4.37702369597192	7.24770645399829	4.28058665989627	4.3638174666811	4.41968523255083	6.36970364073239	4.30812901886945	4.77662018240232	4.59293040164628	5.41717220894099	6.20396172351554	5.13904025558925	4.51143246575767	5.68636571104661	5.02875912655524	4.56588488471583	5.19905542383175	4.28412040656235	6.82215446762002	5.21622271326458	5.25590316685078	4.86349876188752	5.45410812094007	4.80302449166139	4.27264865972369	5.23319078458966	4.67753656147523	5.50755560488324	5.32485585864403	4.40276462675776	4.24722264940309	4.57882190901558	5.02015569128271	6.82063736377032	4.60445872807758	4.13320268190401	5.14163040265016	7.00171059682676	4.29358698297826	3.90625168380406	5.12290349929245	5.22481071641856	4.94563292902852	5.34649158851629	5.51490572922861	5.41547363270706	5.81808184909815	4.56787919819767	4.17572884258598	4.81712210892115	5.20373983688772	5.39464550784952	4.433107842525	4.17768098341446	4.24966852837439	5.63511518046786	5.31715146402095	4.49012598078342	4.70094952996217	5.39864441413652	4.58661236881571	5.31008766317691	7.31112098327705	5.03274270241125	5.27876886682129	4.53048799683061	5.57406342876483	4.79333726484987	5.45143686859655	4.65439954769545	3.93777356494122	5.25375418931783	4.64287375537725	4.93386453734739	5.12094229749518	5.31551399964698	5.1299443393424	5.44415090171837	5.53954013732708	6.28093846831083	4.65543525616959	4.1563363224549	5.03873452130371	4.84789006945104	4.36905834884661	5.1097916225337	5.1097916225337	5.10295196589468	5.09072501657595	4.8480843883883	5.06702919117611	5.3933366246246	5.1335041487313	4.59119960262993	5.39976618902309	4.1532472202179	6.08627024072224	4.03179523664284	4.69947824308848	4.41635182655863	5.21500760418455	5.1401957827476	5.02099914234782	4.23721161994546	4.55769728251682	7.27458782304831	5.4508221575807	4.47465881107292	4.34351782078761	4.77381037584876	5.38691744799966	4.28753419288204	4.10381333893339	4.71012202905395	4.33201954432804	5.14395469209009	4.65313010745861	4.54163551475724	6.520308403656	5.34216431938663	5.02860955431292	5.02860955431292	4.99536821885499	5.39745784761484	4.79867465443099	5.50142920735124	3.85958685107532	4.47883501994808	5.23640272700602	5.34213086088088	4.74548225877832	4.58983222201422	5.05411595030034	5.0375705606016	5.00169608111903	5.35684143138617	5.30112353414152	4.48511713440158	6.62341705448855	4.79353828346447	4.18608547788523	4.34178240822876	4.38969317089253	5.03270204957842	4.78957620189411	4.6813298700964	4.43603778867968	4.89496886742798	7.07486747711821	4.92823452050997	4.39906032406079	5.0760744641707	4.9438408069495	4.12977465640544	4.48365076550353	4.90103279838733	4.36539437947609	4.04841371140263	4.04841371140263	4.14365398106903	5.40120772397055	4.06803235680662	4.24981372754458	5.0675189607147	4.78268809149396	5.45407332249341	4.29750228905133	4.29750228905133	4.53382040888198	4.11795095358444	5.1385845402482	4.41964010681899	5.23629187524606	4.27393987437868	4.09654811928559	4.13365633274747	4.46732116500454	6.22829911624751	5.31258858395957	5.31258858395957	4.69619296661885	4.38030869604897	4.75835825272435	4.26046059361465	3.72906104598465	4.82195193897181	4.49459363945158	4.13957322344653	5.46212601505226	5.45421955920561	6.17567185820615	5.04954112689332	5.09040745134608	4.65080946673626	5.6139905907541	5.02130942816126	4.39044665021314	4.41848967641015	4.80814474640921	4.24740938545142	6.57978726764683	4.96014430752718	4.2394219223954	4.26438472552075	4.64292477562774	4.53989965794168	7.25287683500283	5.06229383635707	4.60876271978588	4.9619294012671	6.98911786070188	4.62216376938879	4.53236744323863	4.61214422265606	4.58661236881571	5.33976278024367	5.60799987068	4.33151628679387	5.23280222295148	4.51787422828462	5.54384556668255	6.40746385216788	5.18031708642935	4.54011607426694	4.95795753749572	5.07870179362764	4.37497617686323	4.21809813037062	5.65860583011801	4.29016010589348	3.79267540712714	3.39509423094799	3.35716400604949	4.72469688104816	5.25235936334637	5.9333878659563	4.87498029524622	8.29051059130404	4.78225194672772	5.03128854282774	5.21149778568132	4.21295870310594	4.11728393907703	3.91932105710994	5.16327630373755	3.9697442873598	5.39986348746733	4.13060880597557	4.2555505966239	4.91222354945035	4.5282011990151	4.69505058977286	7.04802513358328	5.52286095986226	5.3238907527635	4.50930824967933	5.25229852708332	4.48341327732155	4.35424225233201	5.42303778113715	4.75644014908645	4.64856561655136	4.5056262077871	5.6350049388063	5.27768133076424	4.46702823114117	5.02606180328421	5.21124902587425	4.29750228905133	4.29750228905133	5.01549360773089	5.14361999797409	4.95587072634291	4.19958600662339	5.08493823679152	4.81054360926853	6.25193596797635	4.86391049253371	4.34434510556396	4.66974534429865	4.57821128125205	5.2119464136822	6.25193596797635	5.2119464136822	4.69227023880641	5.30580400201807	4.71948138404766	4.84797007717965	4.30318568046727	4.62871120879871	4.96200122249806	5.21649843000234	4.66357697842944	4.39963417604341	5.51829646195614	7.45120056414517	4.51987994934474	4.28900023962748	3.89343884886599	3.90717494209174	4.77784807051473	4.87716336267497	4.4939200835197	4.12347171631103	5.35999335818346	5.39404361310548	4.91734332589706	4.95368712916983	4.5243339948533	5.32843843167613	5.32843843167613	4.84070286270374	5.29644873111564	4.92776475502292	4.68506757562405	5.02477759360607	3.9142319797426	4.37969750146364	5.13287226205053	5.45356101730984	5.16402493725014	4.53882887320617	5.27928203674792	5.06221719666956	5.54305472367935	5.54305472367935	4.21635061160975	5.05880623275146	4.19901514704794	4.18344664585267	4.95682532748172	4.54465122751378	4.82820208884278	4.4291284245284	4.34590575527754	4.6116479274817	5.45712463100258	5.45712463100258	5.5510337777779	5.5897930393106	5.32733886011613	5.36992252164181	4.71526663207728	4.71526663207728	5.39290241420656	5.39290241420656	4.31871276499811	4.24414109381217	4.48848441525909	5.25378263866101	4.90516653650927	4.79530342924215	4.64078801428084	4.99689107918574	5.01651068350313	5.01651068350313	4.62570856140683	5.17539399080047	5.12441578408309	4.67153223849753	5.22056663404639	4.46317181480576	4.17381442835755	4.91099655143821	6.10558669254331	5.04190485171174	4.00904176900155	5.06544275145741	5.02039819610987	5.46443898778456	4.97515947877668	5.22870806332805	4.71802006211017	7.34851294152038	5.23280222295148	5.09742517840875	5.09454123062118	5.44090291740012	5.44090291740012	4.4396564167526	5.32599012388434	5.32599012388434	8.322187474466	4.37850224592346	4.39150894228503	4.45407633253396	6.99469067160005	4.22372091445738	4.61759140836343	4.16742953781069	4.63241477672334	4.95007340265138	4.85877846028733	4.72032784164728	4.86391049253371	6.77754626804843	4.24008890408063	5.5698859934905	4.18036420902736	5.67915105587171	4.68986637476427	5.04165084267741	5.04165084267741	4.60930499863702	4.31664894772593	5.33991014111761	5.33991014111761	4.35953906188983	4.07311782099499	5.42678532594674	5.04289011352448	6.14123913497148	4.47908847241103	4.52098116215923	4.87348914873492	4.23208432971229	4.23208432971229	4.73899717159481	4.67141772806404	4.63547132842899	5.18374349313785	4.53899081443863	5.11835282733322	5.06427242235459	5.06427242235459	4.90076640257061	4.32865591989623	5.28672409591003	4.4060102963299	4.75567746077819	4.26951386277312	7.35381908824067	4.30384797067518	5.07836162498909	4.55010036204871	4.49131585737684	4.4763563232148	4.14531158208906	4.40679826046874	4.9386360923507	6.63727220788956	5.20462354467629	4.08658598509697	4.90121885085261	5.37218578979457	4.35315440716185	5.26391221384069	5.16481802212764	5.17334501454364	5.04481645030214	4.48728482600315	5.11922373742574	4.80838356007938	4.24325683678964	4.46896968029452	4.14604013985086	5.18260844691572	4.63585767439266	5.35216214285256	5.40034975836023	5.40034975836023	4.25424837989441	5.17287683881089	3.84322863595569	4.4921742338666	4.31512381007499	5.22178160771119	4.90918201240856	4.621647092306	5.4308311836314	4.65451976463519	3.90373964841465	4.35570218128675	4.35570218128675	5.24937787010295	4.97515947877668	4.96695441812598	4.96695441812598	5.02627225560826	4.4138735364498	4.26279592476555	3.88883721200529	4.59473005475788	6.80894648665985	4.37210029527006	5.26324604166705	5.15887999536903	4.62968935702605	4.87884695106719	4.74952759959889	4.93924379497388	5.69674886344638	4.69609892898936	4.60990987689376	4.31031145275746	5.02333986711244	5.18260844691572	4.15151864922803	5.38876337461823	5.38876337461823	6.73587494117398	4.10460982825664	4.71492385507164	4.81039370370424	4.9904780017611	4.9904780017611	5.09246326649311	5.1788278307015	4.54186791887165	5.01879660147796	5.09246326649311	4.23698624776361	4.41474837043355	6.59406984618481	4.4287198175991	4.22936300690376	4.6237021875168	4.30522458941411	5.4696778781365	5.08836943535419	4.85134211396622	4.54462440521109	4.50587411987816	6.45645950207218	4.78067421090137	5.38385308874004	5.45689997823932	5.02145109682401	5.18207409341731	4.56642793077565	4.22500618992507	3.84177907337745	4.95594551390897	5.01740084577601	6.68838456413614	4.32899843711022	4.39957815718424	4.76106415870332	4.21231171842145	4.74262826435152	4.92469227983079	5.32758479277465	4.6749015657045	5.15762330551103	5.14755525666774	4.29035886572386	3.91219185000838	4.68701751894485	4.22358283321925	4.90732595992465	4.0049624264766	8.43301493827415	8.37307222145183	6.94482939622194	5.19307637200739	4.96239209826118	4.33962967933151	4.06445378665869	5.1370574930104	6.35565800497429	4.66610618269446	4.19834504231641	5.6106347815613	5.84408837157036	4.3082377792058	4.62489868495906	4.73712285233749	5.17763954390927	5.17763954390927	5.04039986423002	5.38103635756506	4.43216173580526	4.18860212533692	4.16115426388368	4.39509212615498	3.74294602334063	4.15427594568722	3.96460192802528	6.95185415923697	4.37317940131688	4.1910850373506	5.22171064842116	5.22171064842116	4.33087374403436	4.3331676197481	4.37502340588144	4.20634891857174	5.284362006776	6.18468092814431	4.66465735927265	5.05685053179543	4.86465543802721	4.96871210040352	3.76849011294236	5.28361565602551	4.80476592911535	4.07958114119582	5.7585936613301	4.4820993081988	4.81682098437149	5.16432423602494	4.14412933793804	7.69250329493221	7.28362801456512	4.40982753688833	5.19744723951659	5.19744723951659	4.00772457760874	5.15348307593326	4.83532767637093	5.20559406798606	4.38630325190768	5.25146122191355	5.22588203687911	4.45150173554917	4.15001955117066	5.1488013564402	4.12462906166339	4.20775798075273	4.97638221158382	5.45631304354005	4.60978122045392	5.26055173518832	5.14077906317239	5.14077906317239	5.15053292541181	4.23413397252533	4.19722475362802	4.32463026737232	3.58640418777077	5.02154588378185	5.14061076101847	5.00803221597923	5.00803221597923	4.91374145586819	5.29582786969866	4.27084233225794	4.46049047754428	4.80188748081744	4.22588397081069	3.90309400077728	6.92993284698222	5.39518900985202	4.23068130433161	5.14157798046928	4.66929314902568	6.76267989121137	4.5049345349136	4.39149664224097	3.91419175043251	4.29143863392534	4.21379004863323	6.14877003597529	5.58717064434127	5.3484100418874	5.13521897449502	5.31959052121117	4.34990542148908	4.96907991392488	4.5236377332987	6.40774994305147	5.17794284663215	4.82217209546151	4.84029079563824	4.31598304681125	5.34308537264246	4.99393617148166	4.06731951352096	5.07902645943814	7.28362801456512	5.42276590564599	5.42276590564599	5.15166918437723	4.78021452184687	5.86726820227165	5.519196926398	4.93432823313349	5.18991985679268	6.19598465322428	4.78758900680489	4.29630768372036	5.0704135709564	4.94313717438589	4.68237349067822	5.77009343440392	4.20948862016365	4.18323826263333	4.35287795921831	4.09065519605826	5.1555992418877	5.1555992418877	5.39629646767887	6.54162106786076	4.49212654395612	4.66161610539102	4.70409006750987	4.79348179983441	6.82760680787955	4.46785725757824	4.31072235813378	4.41097264772801	4.51472587474754	4.79627307466183	4.27646667238029	3.9801232801521	3.76455235581772	5.19715901339031	4.32874533801189	4.15553815177524	6.87473206857597	6.64016288014881	4.79321868279193	4.39075817656973	4.97994168679096	4.97196914300105	4.91844467069442	4.48950671221626	4.97638221158382	4.15851693171849	4.30704681790875	5.30707328486979	6.56092494001777	4.50410915271257	3.87335240368127	4.64918819977579	4.88012222409146	4.88242348886951	4.72171709635061	4.32166727859762	5.24455303878473	5.46949008464547	5.46508450305836	5.46949008464547	4.93451239954835	4.48038284057118	4.92688040983437	5.29555063516175	4.2147016566206	4.20762858959152	5.00183398129987	5.12215084952365	4.61743184592487	4.44279057504328	4.43124362876817	7.07269324476957	4.18059624325282	5.50579831368035	4.87233144364411	4.8181764929092	4.1470134725832	4.86487890610897	4.26201864754759	6.6722512497124	4.79131057211521	4.80510032223868	4.24663568000411	4.42982312864135	4.83441570252605	7.99502747337942	4.56745218892069	4.36275015985604	5.93312783607445	4.47606691126656	4.51085513717737	3.76717462519421	4.77989220988065	4.95701255746432	5.45208450123891	5.1141611191003	5.06042816664539	4.90641713229916	4.9478453764201	5.89966457168878	4.57777091724297	4.36233565123767	5.0539059303274	3.85249240391233	4.51495451118666	4.31247798711186	4.43461787340481	4.40496209304615	5.44272056812962	4.45124845770248	4.43003600956126	4.43003600956126	5.11874474179109	7.24113090330977	4.32639721953638	4.58662179595994	4.53608364558086	6.77890469799135	4.34782413281095	4.20616624688032	4.1563363224549	5.27495027212517	5.28594406500157	5.00317472919155	4.15753768896891	4.6932292088396	5.07460445101439	4.29723185677901	4.82675554917658	4.82675554917658	4.42627676476801	4.27103685131305	6.46355300289945	4.02376435980051	4.55982018908155	3.79411573522646	4.68806839515711	5.13445848737689	6.05532938829324	3.9825596963602	5.23687245958435	4.60410562197702	5.34611601978684	5.35860276129553	4.45933417754877	6.32728839555553	4.55573503775068	4.98964323569452	4.42854389595946	4.95756460525916	6.7045334762704	5.4156697821383	4.67078786750234	5.30568289701629	5.1078978868077	4.87888058096221	3.89842044722743	4.72531727018492	3.83769051586739	4.92705587569466	5.28992492635213	4.88627417810238	4.07507321883248	4.27831127954152	8.16396287110036	4.84982942048828	4.86487890610897	4.86487890610897	4.11556493598418	4.07172797769933	6.14249073597668	4.96533639160435	4.20845783889136	4.63578799268707	4.73298173076539	7.24269078699464	4.33405217107995	5.05403334502548	4.75042023075722	4.90462151099285	4.17847105892152	4.31831408516266	3.86181997023991	4.67007870244651	4.82486618728826	5.38377998676735	5.58324852425766	5.19283423641766	5.19283423641766	5.21448261430296	4.15434166331534	5.10230445983	5.18274608038568	4.77747841517669	5.23737944800191	4.98697286717064	4.81333567774192	4.24864600209456	5.56131163662789	3.85677151396237	4.67488131678278	4.92377353330249	5.11326482436522	5.09739182329223	5.09739182329223	4.60666692915374	4.86963849637618	4.40979876918466	4.40979876918466	5.1636498985513	5.0048707943282	5.42080093251803	7.76822367957135	6.55829287624186	5.07208370791374	4.36052967418506	4.37690910415777	5.52901261736959	5.29352628159708	4.91675728819706	3.91612175792258	4.64138640976056	3.85921437908325	7.2710723272652	5.14114775754886	4.25949412685377	5.04181341293547	4.64562380714274	4.29786872336381	6.49184526247348	4.37536299498226	4.45886305184765	4.74598760587654	6.59278224456408	4.1993565019902	3.96515877277663	4.31302117986308	4.29563670991987	4.47086267169812	4.25589754170682	6.02982675164901	5.0052467695437	5.0052467695437	4.66208280761953	7.03047966160136	4.60978038156929	4.51363836740442	5.17591210169119	4.89693257374903	4.59951692417004	4.60574329372228	4.60574329372228	4.88321117845237	4.88321117845237	5.03968504432529	4.22404647456445	4.31004564294538	4.09283525067959	4.01861750513146	4.34538562790816	4.0069870481477	4.66958926590766	4.96418782378302	5.06069388259108	3.57565867784651	5.80281701518136	4.8855100672766	4.35106503806374	5.46455885941543	4.51615277812616	4.51615277812616	4.53954131017298	4.69121947297823	5.17987819071773	4.72413079765391	4.82675554917658	4.82675554917658	4.7271418395909	4.94214603752727	4.21208861581254	3.71605500899362	4.81411498411663	5.58966257706706	4.86678542972166	4.04741721746858	5.10859203032753	5.47156399127179	4.2225469326636	5.00714365199153	4.86677734904725	5.1868896424222	6.58518636920456	4.63130712314203	5.00575124915167	5.0272942478077	4.53758172453556	4.97283739801375	3.98176501201529	4.38270413398141	4.7531910104963	4.07614095852308	4.29072731578772	4.49969783567163	4.39320174180429	5.10453251661197	4.89804898205803	5.09862104155668	4.14095632435455	4.14681969604177	4.25548154731127	7.25447889503749	4.4180715504465	4.87107143764448	6.98799884527994	5.47204460521517	5.47204460521517	4.59945469616422	3.83608461496542	5.29927422443203	6.64603070514312	4.19059978356681	5.3098570670331	5.3098570670331	4.17053404443531	4.62840398774973	4.32446318628156	4.40780206365565	4.42345094345264	4.97266730104272	4.48848441525909	5.1807676093209	4.28502913565079	4.59206967194473	5.29927422443203	5.26986412891392	5.26986412891392	4.12326957926364	4.71312725548209	4.78832927431442	4.78832927431442	4.77707545053332	4.59367372225269	4.37581569024229	4.87503406707763	8.15912957602481	6.67861574641631	4.45545374828358	4.59608616218918	4.34245724987933	4.22016773455262	5.40232317824878	4.28077494791898	6.23645571252472	3.81501417558691	3.83079740010403	4.63421571611013	3.64092058493036	4.39880408818233	4.56360834540736	5.1238450288649	4.06096346990814	5.27251272228965	3.65268576150613	4.28907860023334	6.40199602349708	4.64377172050656	3.81053148114135	4.43547118701578	5.01396175821641	6.58366082379561	4.43114546909054	5.32484021931226	5.32484021931226	5.01391237134517	4.12373826812675	4.37519553576767	5.0320551407183	7.23185810760893	4.3109225181361	4.77566640541125	4.12317724605696	4.28668073997556	6.02561271658566	4.04565206220364	5.54920775013807	6.13299446523893	4.77296675835875	4.41062657401994	4.9987742363112	4.39761821555247	4.63034850345633	4.80019290969406	5.16639064868461	4.47519918339054	4.70696033955788	5.19241886826755	4.31752394088121	3.87963142993751	4.12747079194823	4.71273451433997	5.00805366143394	4.54389838385584	4.30614331800038	4.10812733950743	5.08816482634507	4.86002532978531	5.01252595046109	4.74018086137236	4.45204056415335	4.49529766705333	4.62682418489536	4.44452788361657	4.67187617377722	5.54093237963024	4.76097979862338	4.42379036931381	4.27438346346195	4.18580744473765	6.82722117943328	5.18223854884406	4.66726517697718	4.66726517697718	5.04185818129281	4.45527290708779	4.89002563548105	4.99291523633857	4.75579878537988	6.87696493675796	5.00287513748574	4.23619363189548	4.6994135765777	4.66726517697718	4.26141107189765	3.95623948071713	3.88075727537837	4.01113439016153	5.00356357477664	4.24176064552735	4.87859561676108	4.32916599371594	4.38381138821957	5.05018515802383	4.19607841188668	6.79914208778774	4.62941358011722	4.64935230735962	4.06510742098765	5.21226794971022	4.38226247393576	4.72721190239235	4.4234976137523	5.20411551754283	4.32523575823282	4.7200973521326	4.47683898784369	4.94736911852305	5.25373329122186	6.83476771305936	4.50089226978135	4.46966287339742	4.46966287339742	6.83476771305936	4.27228262039411	4.28413847152787	4.23484122936045	4.24381100640845	7.60216049563553	5.94245758692029	4.4062376707441	4.08417694881934	4.7495587738561	4.67505047205603	4.99907965274398	4.2439400510084	4.65526512597333	4.16979290565673	6.17436350432192	4.1160287441417	4.23162706830192	4.27767999028678	6.17436350432192	4.70727346508766	4.50450761421429	4.60445872807758	4.89582508451509	4.19983092405269	4.70963352419407	5.12370804208589	5.12370804208589	3.94301108151639	5.39212736155501	5.39212736155501	4.42648130621156	4.95289928817831	4.07904951830849	4.3565413162415	5.22042833903128	5.28756241610144	5.06847548967961	5.06380003812686	4.81543873006133	5.05099408299699	6.00551224469481	4.99693418858108	5.02439485248271	5.22724875778158	4.2073013677097	4.54445841300702	4.6442064951463	5.00061707473675	5.00061707473675	4.26078702862134	5.01047080221758	4.81876690951458	4.24842827870479	5.19551911098988	7.3717950630168	5.63567818618168	5.31716804886904	5.06913903457328	4.50692511528839	4.46125199155124	4.2203313432993	4.23162706830192	5.20701383415084	4.65947667927322	5.15183721614473	5.15183721614473	3.84654302418673	3.92747839272597	4.14657338254098	4.45787800304709	4.50931852047465	4.43535452087581	5.20896861965128	4.94852048299982	5.1372183003077	4.70250420868612	4.96076061213289	4.9775368038187	6.3660673321962	4.94441390861206	4.47846379618094	4.32833125581999	4.52335599412765	4.98034796988084	4.98034796988084	5.10936847000964	5.55871534931325	4.17275309408499	4.5979675309203	4.1580693587188	5.42115866710642	4.70798834106464	5.90614720897117	4.91200811333371	4.47071814812833	4.46633513137551	4.78520006893902	6.62402746088371	4.15617566924983	4.46189473710348	4.63699449404316	4.46234561957479	5.11501857108017	4.78055705163068	5.18079494121666	4.88922973209834	4.94736911852305	4.94736911852305	4.59318121611972	3.98845378339215	6.20146759722193	4.49182261735921	4.79502855590925	5.02957763999637	5.20868039743414	5.20868039743414	5.95260260557502	3.93502980219371	3.88245838241041	4.45151253309754	4.31047416749518	4.39060332612557	7.01114961351385	4.51249516346205	4.63481473435431	4.94567500198084	6.36532194053054	4.32339431936347	4.44857386338312	4.68508278035539	4.46148178466315	4.11238815571152	4.58370382400001	4.55449388040181	4.55449388040181	4.42716749827283	4.39378240845895	6.40073693754801	5.02883951623494	4.85726274687649	4.96419262786653	4.36725013600208	4.38921774000061	4.98110628032222	3.84804680328061	4.3479808839718	4.82500892041277	4.24379364634577	5.025367053866	4.43709717050781	4.36610598182017	6.44356541182905	5.16909789320743	4.39976125258509	4.20877532783651	4.48548442381283	5.5328211488649	4.89448068930094	4.89448068930094	4.86031756441771	4.83095533885959	4.23152927505945	4.14267928255239	5.04062612479853	4.74621785597146	4.53516179175434	3.85587273528395	5.01775188151276	4.3784518453312	4.30765330661693	4.55759592762565	4.46999297598677	4.58855705674098	6.35300286592353	4.88885039785595	4.94754860973545	4.51660329118422	4.87469776850754	4.87469776850754	4.87247949284452	6.23696251520024	4.09417607470117	5.37422403979789	6.41405165110849	4.53443719529142	4.37933829677089	4.38363316635597	4.90682614608821	5.3932078738303	5.085738862006	5.085738862006	5.02948391972267	4.87796183841365	4.77550199663114	4.41035400652041	5.19017535708209	7.31069288335789	5.05174044703135	4.51719420802633	4.4615298646363	4.36235312998421	4.96037780820588	5.0575058558129	4.74259635536654	4.79775149218777	4.89902405406721	4.19179811763317	4.54801250139313	4.30018237101449	4.21350266506724	4.84021861856965	4.52247764668187	4.18126868084801	3.73705407692356	4.58227994771759	4.44126216766364	4.47657333119768	6.27132153883378	4.75996880653624	6.30530622304874	4.22643444280448	5.1756893194505	4.13302403745875	4.92518973712071	4.37311085676555	6.30530622304874	4.43173455283133	4.43173455283133	4.00325144266684	4.78949772832787	5.00162667241561	4.11825017019973	6.96794790836656	5.40499519985706	4.61727741662241	6.37686839182988	3.80975472953107	4.52123350773174	5.15884404006954	4.30410581767172	4.20537320425886	6.13867786978636	4.92416196686398	4.38613635471394	4.12541501138241	6.52347752991934	4.47580517553436	5.23470829968856	4.42055468859889	4.03492083887387	4.92361409457069	4.8751126874729	5.05308793290634	4.34236123663807	4.27749007958303	4.80498288321453	4.98397438208298	4.63465311918466	4.08915907375516	5.30433263496973	6.55154916182152	4.24501376045988	4.40656578142424	4.52815880194785	4.93757717914694	4.16681839162157	5.12448125585244	5.12448125585244	4.18687251673134	4.7837832185949	4.6432746271269	6.66291042661982	4.6432746271269	4.51460947519952	4.99295958634388	5.00416316804015	4.35075131876285	4.02422141723664	4.46521259888773	4.39685076467193	5.18775910478539	5.34463947742823	4.42533416160269	4.42533416160269	4.890597043312	5.33212082644718	5.33212082644718	3.98265127605394	4.25142780039702	5.05183825023659	4.12408981196735	4.88507981491377	5.14521087437674	4.21342427534177	4.51604713050235	4.18638291425809	4.4828570291019	4.76094230589311	4.51109600367819	4.85695360101538	5.98701279190341	4.85695360101538	4.79030633428223	4.40529601120408	4.40529601120408	4.25731869728553	4.46869947975278	4.35055103308706	4.47160972220293	3.6123272886642	5.25598708771713	4.57338759330802	6.08032825689665	5.05461243873147	5.05461243873147	4.94149088907541	4.17581636645151	4.76004010855242	5.01914763166319	4.41158840078772	4.34363215556455	4.34363215556455	4.33569924798877	4.58861335780831	6.73031676950262	4.8006102898704	4.28412946250562
"2022MCF0011_n_15_01"	8.55322626086644	6.4649832583411	5.30230737330716	5.2226750346167	5.30792547690615	4.38338558967511	4.38338558967511	5.05617792540711	5.19985303437968	4.81426956474861	5.34489356648202	5.34489356648202	4.79109166159899	5.14096829483512	4.34671359487371	4.87474820191746	4.45767913814841	3.8589654559896	4.35855866907296	4.28596142906398	5.97601658554424	4.5335895059244	4.73536947030868	3.90370451435177	3.81353303033643	4.20848961768745	4.77092645452441	4.77092645452441	7.05769110934901	4.87465516563275	5.06560525930558	5.28163260381941	4.61928658958906	5.00795022295745	4.77722285156059	5.05176984250116	4.27228816347767	5.06120372903284	4.4009596103213	5.1198899258482	4.39042808103812	3.92508423989923	5.31703209808138	5.29323388060765	5.05420048493631	4.77672209498215	5.19971692064039	5.2779610375288	5.15523477855842	4.99112371305068	5.20920522530618	6.41709583632018	5.18503191816373	5.10304644386393	5.32413737856432	4.65842152551409	4.77501381473018	4.85714536428958	4.03504028605949	5.27452845868166	4.54479839019861	4.2289604923468	5.29696089587414	4.04389935710926	4.28743534249921	4.60385345315107	4.60385345315107	3.93017707934051	5.12688125679245	4.47283732291927	5.09149755217361	5.22162754506921	5.15882419266209	4.74126273847969	4.97549902933509	3.90435017349546	5.25091375492278	4.71922810426058	5.20047789687052	5.11301518689764	4.77662187653606	3.97412139560607	5.14663365119162	4.08080350880375	4.87941756778038	5.22836478359975	5.43392380457198	4.9320898858489	5.39008803350546	5.16140970837682	4.69655938487732	4.27154354621499	4.93110629005044	4.58345713826443	6.81308802288371	5.03790208792677	4.19481007480086	4.77049483860278	5.18932760723565	4.57470174680985	4.43157221343792	5.59958953222498	4.85532535870541	3.88582655276733	5.36094197387917	3.4646924064846	5.95338829147822	5.03767649313491	5.25839779187873	6.97228722734855	5.30987455130874	5.37980532276678	4.87501875100368	5.14729217099257	5.12367587058937	4.92369428434881	6.00553579640503	4.39347509624259	5.17145229134462	4.94872890653656	4.61082180551243	4.61082180551243	4.62470784579064	4.70716365555051	4.37084541197726	5.26384093767289	5.16735007577266	5.42436700063166	4.66570850826348	4.37835604221028	4.22385452272539	4.43558919078496	5.29294306329094	5.20920522530618	4.70943937945448	5.34775573548783	4.88495284867789	4.90263633198428	3.77146990968242	5.30296227925974	7.94953136322893	5.07178285281449	4.32788996041963	4.32788996041963	6.59474753194594	4.02555545959314	4.39671257828099	4.17243535869785	4.63613744383653	5.25495694744799	6.6368253196728	5.13903807612939	4.84591486165198	4.30170914456269	4.15679046085177	4.91193044366248	6.25655699889806	5.16868651398383	5.22403463912096	4.13640278447822	4.30329591444046	6.91042964299953	5.24569865580399	5.21813235063736	4.96151460354861	5.15825845223261	6.91042964299953	4.96264033922927	4.9097193689803	4.37742355503328	5.30149725960967	5.16458693363703	5.99729612832017	4.66517886986916	5.03195835980757	4.38037818571538	5.08127706417416	5.05566737398325	5.26212572830726	5.08973218650209	5.41566705079203	5.41566705079203	4.75413162995194	5.30691523246898	5.16376361210452	4.56798909003753	5.25495694744799	3.9478129480362	4.8024294229881	4.48116319023475	4.44292878863447	3.83986506801649	4.94691057931208	3.86803198280073	7.18638013312797	4.89361892679411	4.06565379165527	5.05578959925532	5.33410894614484	4.30396763880758	4.30396763880758	4.80166295870941	4.83225464879489	4.21740803606549	5.0022729852907	4.58227286105314	5.23044626246604	4.44350819240979	6.47345283843243	3.81605565240439	5.32683904342768	4.96142826309377	4.69835512630653	4.9405829984636	4.45396313130714	5.28291799496746	5.01365754223675	5.36482028379898	4.40086014953347	4.71237377664984	4.18456953989597	4.39720313522911	5.19781330578704	5.21712375449973	5.2004186401282	5.13090104550273	3.72825760120162	4.98772764878325	4.01773215708467	5.05963038988207	4.54736527602605	4.98437999133257	4.84711099601286	4.9854004992626	8.07720335100703	4.88895907496973	4.59097128348568	5.26050362775087	5.08927935871003	3.41992863065898	5.27287466522392	5.19967058550429	6.53305560151741	4.70590783111359	4.94582867151283	5.09993180644396	5.00995263922571	5.05380694454326	6.85075157520373	4.78031135261387	4.94271965439667	4.07852067422326	4.8968547359651	4.65954795109745	5.5180983044264	4.99560669100309	4.97221729870927	5.06850840270016	4.76829655728782	4.4226249864102	4.20208846442122	4.12663521550441	4.50821952438339	5.15896197244249	4.47681409500345	6.12613051041209	4.47681409500345	4.73709232993503	4.87021053493549	5.19645324591187	4.27312346997033	4.82631263578678	4.17799975780774	5.14440507223812	5.39805816395257	4.06843241793118	5.33198943259395	4.73007507933183	4.93211313270794	3.9969108805788	5.7117745530974	4.15670922052292	4.89369889274351	4.89369889274351	5.16148435630277	5.16148435630277	4.37983198847473	4.72903899655361	5.21537889405505	4.77792122722099	4.57767395735701	4.57767395735701	5.11959547409691	4.80166295870941	4.71648289041398	3.67233476387471	4.18509102181397	5.18527791805465	5.02566839937466	6.06566678932421	4.24674991655129	5.17589437451376	4.72674468206133	4.73869876924907	5.0222222390255	5.05220909144392	5.01378226873252	4.32681106828916	4.66152614420399	3.99018904415993	3.99018904415993	4.61692833416197	6.94468666974572	4.27884264984928	4.84044779494144	4.08015236423867	3.85316411739162	3.89740457656855	6.94468666974572	5.07557756931602	4.13030210116047	4.96007513019359	4.96007513019359	4.05892171942617	4.73429036194923	5.32090884868773	3.72902563144006	4.79115810380505	5.23639387555018	4.95405496095539	4.98772764878325	5.08731877984964	5.14073123315381	8.0075276940703	4.68558020492414	4.58583496807673	3.96766898787029	3.99260870975173	4.83657142163276	6.85065153127704	4.74215047567813	4.31635900562459	4.21332533015128	4.87939226132009	4.89491125452133	4.89491125452133	4.89460657990555	5.12393057742753	5.02516979137	5.02516979137	4.53387988268178	4.51102723872482	5.11992672450335	4.43511860305647	5.25361062081162	4.60433838211229	5.09346095411512	6.87266777399416	5.2992512437884	4.227949193038	4.20275961622292	5.38342453043958	4.8845291905092	5.10401289963309	4.97543576746457	4.44383250807823	4.22439941115884	5.00314250782761	4.55722488876992	4.55722488876992	5.08731877984964	4.01890466433709	5.18445318277396	4.39954701497335	4.73403528084776	5.22019694004894	4.99768633371371	5.26359827669709	4.15530932085122	6.1464452590828	4.27733029532448	4.60826949377371	4.96244599414642	4.44240638763667	4.79382107712438	4.31447623101886	5.20581072186805	5.89783100503196	4.66443346613309	5.31504337075553	4.72810955576585	5.13400304369404	4.67188465101354	5.16467633197237	5.32320122614403	3.92619930695318	4.49597489755238	4.49113166054673	5.04251713075439	5.08465787938372	4.346913694186	4.50643315965064	4.56712491946215	5.12306048653816	4.27866863984213	6.90120091567677	4.05122036359743	5.24241683921871	5.24241683921871	3.71557965698484	5.28129321497078	6.47554906439594	4.27198126224247	4.80368421658394	5.13377165370148	5.1254493782062	5.05516216867814	5.08580155417196	4.43774950799072	5.02305064776788	4.08704802242086	5.13980722832297	5.13980722832297	5.1135291409093	5.1135291409093	4.63827049146336	4.94022011147056	4.94466893584817	4.94466893584817	7.50065196048574	5.91442416172511	5.22018349385231	4.1424192677729	4.74355558672866	5.17630774113583	4.9443796024322	4.27096782617364	4.82695789330375	4.53748018308688	4.84500493144285	4.82439934359507	4.37812324042339	4.51388508147196	3.98988791513945	5.21269539679782	5.63586407668491	4.50175437279006	5.31368683939009	5.07310183636714	3.6464439008199	4.67099801650351	6.9153894178772	4.55648977268055	5.20719486819384	3.89522545827265	5.21909115865763	4.61969360530541	3.99904809814716	6.72928332278303	4.96695988559534	5.00256861131801	4.28032228488524	4.68268923442386	5.04529106322966	5.05607833172487	6.73777430720107	4.77661552693262	4.38111103624465	5.12370066310833	4.10323178973555	4.40794885534769	4.97275121777003	5.0937049401493	3.85652441857528	5.30422167057292	4.08872809035466	4.58583013316216	4.95631573624249	4.17177770732104	4.08628711585988	5.21909115865763	6.97054097011078	5.04315945641299	5.24076194083482	5.20034864679804	5.17489313731387	4.92742077420758	5.53596224348673	4.92264870421587	5.22421117904981	6.48918587041715	5.14885428454137	4.68805918118656	5.09371708459624	6.53090330619975	5.19439959972176	4.5989061206925	5.19569100623219	4.02907100837228	6.1509186727158	4.99819808375684	4.66243073265329	7.08942306667051	4.75323429999154	5.08993716613237	5.24400441209563	4.64484768530147	7.82556827868125	6.84734115624633	4.95468948853672	4.880563518049	6.44645225699836	4.51610348848703	4.43667357684403	5.31277136879288	5.31277136879288	5.10064706439339	4.04953594322784	4.97536153622899	4.94656910958673	5.10842004597427	4.85863696562731	3.88210770334663	4.87851220208291	4.57034174162242	5.03781561120069	5.03000486396808	6.04880258266893	3.94024754615168	5.13769709101786	4.31341313732038	4.85115612230167	5.08915060204173	4.80059819774368	4.34975369340578	5.14851193237951	5.14851193237951	3.91696363236125	5.04157699852184	5.14550223291279	5.20672567975105	4.35443723776209	4.42282746882746	4.43034732719429	4.89046682735426	4.23502387565078	4.7812333813054	5.13284574745077	5.28661002183709	5.1351591616209	5.2230297021517	4.41836401582076	5.1973604088537	5.21777987638264	4.05455177679748	4.76959614804625	5.17276433588557	4.83761298073519	4.47516126091423	4.68662577770683	5.20092295823719	5.075873669889	4.20275961622292	5.04407036059027	5.17290195236361	5.54844971367812	4.84540142248186	4.24884389943948	6.13151099761342	4.42470982465163	4.84201214409817	4.06532426363056	5.0724796863384	4.6967057497632	6.05852095677657	4.88636736096984	4.56024011779313	4.16555070970619	4.7075189068223	5.12778200316833	5.24732358131399	4.7506994252015	4.08990382726756	5.12978156376398	6.39634177599086	4.63999480430379	4.84231264158005	4.9443796024322	4.92232789434512	4.77662187653606	4.82728927142111	4.55719183426818	7.89072761507265	4.6607327209168	4.76293273057876	4.02355334738929	4.02540791657409	5.33828777009976	4.5692436236202	5.04157699852184	4.14775530826972	5.09773229577084	5.20539198005906	5.02566839937466	4.37044742012244	5.77044837618641	5.20241854507149	4.43901191382404	3.93455872041912	3.91498813598076	4.51148380484209	5.19303162878388	4.35837030769373	5.17846879593653	4.25332675957083	6.87219816137476	5.11643187954972	5.09507634524622	6.93656143821157	5.01344842398946	3.99426316395782	5.22440542886671	3.95850135675109	6.29692637032955	5.01361237095738	4.37652122127224	4.46915467407923	6.66769582220275	5.30315000896088	5.02266037011307	4.2666658075431	4.23925387881616	4.38404460200969	4.04001925857219	7.87414054399699	6.9014168162269	4.75814203793193	4.75814203793193	4.89200377898866	4.89200377898866	4.77868943802755	5.11219677968347	5.11219677968347	4.60725235514589	5.10282150085754	5.03339212442669	5.12979736195268	6.22991041171614	5.16785931973181	4.5212297229903	4.92623713221377	4.95188466402635	5.25466483345968	4.66078872351636	4.19825596687813	4.81603935332124	4.62510134437833	4.94470281529496	4.62703301997455	4.62703301997455	4.07968478701104	6.09610281391	4.25289810476868	4.29460344748937	5.24698371456937	4.8019824678379	5.13865882772015	4.6308369514555	4.26872107196977	4.73772151736212	7.01501762132036	4.26443551246097	5.20527360213506	4.59281549917211	4.78126330810296	4.6634917199172	4.39807192382491	5.13659448458031	5.21393973662778	4.04312193899366	4.85606221451832	5.15823443144104	4.59237949826508	5.11780008749639	4.38478343286129	4.54940144904703	4.60708836468609	4.6512106947842	6.83595803417138	4.84639870451553	5.0590079667254	5.09663878438841	4.28369102641549	5.99437945960175	5.15871636936112	4.84269864459014	4.84269864459014	4.50767492270393	4.01215530687711	5.04157252558508	5.08230217512425	4.90535634989963	6.6080016718632	4.34729923904597	4.98753661394514	5.28413119117776	4.01935437689089	4.5617490210806	6.26395267429918	5.19116998449408	5.19116998449408	4.39633038954955	4.28677652248151	4.27782686390298	5.01059411102047	5.23715016949009	5.31749225410891	4.65556894550021	5.1825984356731	4.41985042310515	5.08170290338291	5.19830799932288	6.38611627433457	4.27266070079202	5.11911649303167	5.26870919299446	5.26261768090459	5.26261768090459	5.09498945347223	4.54983389452634	4.46739431645896	4.61899109809725	5.27794448532968	4.70050042598403	3.50678897681233	8.03893833594206	5.83290538777179	4.9793124437499	5.15566893990949	4.879256558237	4.51398182855596	5.1331398815166	4.75428273921589	5.09938762722761	5.09382435944421	4.93326874564468	4.95037307595051	5.31173670629677	5.95103052700513	4.58495868955331	5.04141791732944	4.99819808375684	5.02069204802702	4.17417291201848	5.93183738031517	4.19438189156329	3.88080284730238	4.0806528788881	4.57719038842006	4.58258556818974	4.29512315105025	5.09067588694322	5.02512427951355	4.11747617298678	5.16579253546764	4.01247739636433	4.42839510422479	6.29680431395336	4.55334413744481	4.22862624678534	6.76578828985261	5.02979028062203	4.15876131094203	5.0851366090696	5.28387440809102	6.76578828985261	5.07230307355172	4.8976547425995	4.99483575401678	4.99483575401678	7.98702635129906	4.9211082437053	4.96863730963127	5.15579586790457	4.84158346582905	4.54497306592808	4.905555589388	4.69287699969122	4.20356669721794	4.08670071236192	4.97782448205472	5.21619988944944	5.03782540859772	4.51148380484209	4.80448464668168	4.38202830471193	3.99611603565841	4.76789286365431	6.49618988278408	4.40203509908833	4.73452714599247	4.53728085548592	6.49618988278408	5.08716158235315	5.11754157874477	5.06395279372581	4.74438060113793	5.06579048759163	4.60124160958361	4.9136379266436	4.18917131858877	4.62981096979619	4.00057975038387	4.17739985978131	4.68285027431005	4.77501381473018	4.26617789212858	4.79194573578115	4.15670922052292	5.08231267614231	3.84245481036044	4.76489452123584	5.23056813775385	4.75129377434176	6.87982101434864	5.18777651375272	4.12282249976665	4.10726988424232	4.15038809835513	6.87982101434864	3.90918089939842	4.52017590913056	4.30396763880758	4.30396763880758	4.90221984191507	4.16506184314462	6.31871123034886	4.83060015866931	4.06443910674066	4.43327454883976	4.22502047967558	4.65976579200827	4.45441529450953	4.67930364017947	4.40512569431187	4.90489076689542	4.74445327495048	5.03229813158424	4.62769583853706	4.50690868924224	4.18896102061545	5.11603506040597	5.11603506040597	6.8921269134434	4.90469933097282	5.20467611834445	7.85426921820272	6.39220061894377	4.87275082163574	4.88855607769225	4.55239865444966	5.28649826420088	4.76461730899606	4.96374474532042	5.09587734518288	4.73721481668993	3.9714498298835	4.15668488136796	5.07628631000663	5.07628631000663	6.10599534386618	4.26546757468938	5.02216156933504	6.88124559270451	4.8224413593114	4.38970802797936	4.07651956302238	4.59405436048306	4.98018371182281	6.85772835519434	4.90221984191507	4.8672473510792	4.3325862366969	4.99627597105228	4.61331289273236	5.26352147664687	4.92487552787119	4.88420851884789	5.03802899133597	4.95384389684434	4.95830258691692	4.51646779942441	3.93317414984745	5.07617803253549	6.68444428177487	4.99957835558528	4.99934117015464	4.16109237860443	8.96089797924251	8.20392373384689	4.01641538280292	5.19307618908225	4.56824195993896	5.11122235872323	5.01663530896948	4.52194913231155	4.86495767701433	4.55448125274371	4.22648272680134	4.06336139537782	4.97881514509053	4.97881514509053	4.9081018923849	5.08702753365919	3.8527326067135	4.34681902452192	4.97551335175216	6.93488683625548	5.01222148758696	4.76415036361118	3.97431355666882	4.84779127409571	3.88219238441431	5.8603163945814	4.10974984684544	4.83032947965888	4.67616702260307	4.6550605702649	5.05068541287412	4.77039060757073	4.80169032456207	4.87771032870093	5.14863310586303	4.60002728888997	4.99395787199922	4.00909204796496	5.06935764705715	5.07708129521401	5.09469840712338	4.2912134391431	4.12296447133988	4.04024852883447	5.06810108104457	5.03830392933506	5.25498273886319	5.09190668175684	4.54533910262312	4.46190003830867	4.67226249215915	4.07773586535955	4.44571596166029	4.1407546591831	5.11099827669742	4.85107674660717	6.235913386135	4.98749761069287	5.03133827578391	4.99673296843723	5.01905715670821	4.30730466700091	4.57479142809852	4.43051079207758	4.35049189887202	4.41359196489463	4.93848763978597	4.52100144258517	4.5559617615525	5.26390253003663	4.93340107188745	4.55778998771057	4.88481318613419	4.98233901284003	5.18740336933036	5.02089473926907	5.26260889909589	4.91133714669073	4.12274899958522	4.20444252953532	4.97432508503911	3.73970361088292	4.97516454726867	4.79642769924422	4.0870668796438	4.04963499834417	4.49304579971703	4.23218774045071	6.86706010994939	4.87851220208291	4.04208720205759	5.05839985970409	6.49370486213592	5.04226129206298	5.09953630880512	4.22198910046637	5.19967080927528	4.255936217557	4.59194397671342	4.95851389381463	4.96302140532858	4.8726065629761	6.70735592129844	4.93346394809437	4.51377936870841	4.77877344776517	4.31603673750423	4.86036495918832	4.5600361400933	6.97876183972227	4.35970290234355	4.13346956101383	4.59811192145235	4.83923255913626	3.77944104077154	4.93720785710227	4.78758571442617	4.85151853317241	4.85151853317241	5.182787238788	4.73556305327672	4.01905665959125	4.13544639198767	4.71988422393688	6.87441060983262	5.0028095195365	4.94207660672806	5.08232194521321	4.36952594392926	5.59947081535279	5.10577685745055	4.27543073501651	5.14128428131995	4.72762115579671	4.92002433376396	5.47090264197168	4.99322803829376	4.14870749342366	4.19693025751768	4.96160755242519	5.14845988077979	4.45473099714711	4.78151203353023	4.31133329220213	4.9575347595239	4.02095240500566	4.97187977173003	4.63602689540946	5.05845947295508	5.05845947295508	5.09364233615467	4.99602459225806	5.09140769820283	4.45858937074762	5.11363382959876	4.04547472215377	4.27700181864246	4.66964458747965	4.95384432733537	6.76896943865398	4.67409680640754	5.02006657105656	3.74928865404293	4.51013950517302	4.91334323961972	4.99443832680465	4.82211008423221	6.91029195255024	4.80521997652688	4.11430964679052	3.85367914485667	4.29697643955071	5.00675325979571	4.82301313693866	4.83991618617178	4.73130014024192	4.61694887879155	4.38320260272595	4.88495531045992	4.20403597302094	4.49203808931247	5.07457470422038	5.42119720015505	4.05456162706248	5.06779453389923	4.14146780079407	4.94419592824709	5.23937553582856	3.98672416925223	5.53323765042642	3.99266902550928	4.98603001348336	4.30492830833211	4.75572208263555	7.78320727104067	4.48708925951113	4.13771422354604	4.77602966123188	5.14494221568694	4.70306368397706	5.14069082306312	6.47113827838313	4.89384805617291	5.07867941957103	4.91310365967455	5.07688286375888	5.10468032732136	4.85536498126329	4.33677224716311	4.16352470089193	3.52433828165274	6.91101716109491	4.04598920579313	4.72037715373931	4.70202000631208	4.71819247100138	5.00879208325675	5.22309058702826	4.31598469435152	5.00504681677216	4.07857241417901	4.21220685441328	4.94745133128897	4.69601844966893	4.69601844966893	6.91199611514973	4.40531307346435	7.22357947763543	4.0759744846103	5.1399117560763	4.82896195404507	5.73516391371744	4.26035210561009	5.16148435630277	5.73516391371744	3.82149931547588	4.8497422978347	6.55108104427707	3.95883495201744	3.91673263332242	3.94334188028126	4.80363899743828	4.94928490290994	3.93879925525044	4.97955625949011	4.58288300762347	5.02039223290033	4.29993352765079	4.12340051568216	4.00523551078657	5.51785671113542	4.07513951523499	4.00204712483933	4.80560938579837	4.41895705108875	4.36351155488568	4.36351155488568	5.97355886242739	4.18830416826192	4.14580854578352	6.42076475506649	6.57065464123347	5.22134729525302	3.96920354859383	4.41151442493409	4.81879519131923	3.98363303888556	4.74941615887705	4.80537742574968	4.96728930964512	4.12488430057223	6.32944799852734	4.84364051346304	3.86631005687751	6.32944799852734	5.17386111953518	5.02985739509718	4.42359901904644	4.78953220045352	4.20081218686937	4.38570634049631	4.44204732813457	6.27993477164593	4.64974121793632	4.93648625780569	4.89254789737835	4.81180895478783	3.98497079753886	5.05311144053952	4.11627400325012	4.47949442843197	4.88002179266411	5.06387078720711	4.9732622199722	3.94107317610472	4.67331829580672	7.47011634991439	3.89182338402128	4.58740738764839	4.25664463599104	6.04370040241624	4.27027752242761	4.70745757346726	4.94140242584813	4.94140242584813	4.52057415091534	4.26961396080639	5.69010741543228	4.8202947005167	4.7501622179411	4.56510310367713	5.1184756599451	4.61936949564315	4.67502999245425	5.0082604751594	4.73570786400487	4.9219902284392	4.78688387843778	4.61658712425571	4.13211485411538	4.16212934311495	3.87141825246845	5.02751126776165	4.67486925214445	4.84166072914191	4.94384678911831	3.99453562400048	4.57562700650829	4.8056070452647	4.82017287086404	4.82017287086404	5.12671736423937	4.78518253194553	4.69027497371103	4.7389706224033	5.04496108500154	4.97708486682993	4.63742213762447	4.39251845478192	4.42749653252514	4.86040287645599	4.82933576956898	4.49364482521256	6.41412101165176	4.83328970149938	5.19957424933932	4.32902615545747	3.94233041551934	4.86069097057143	4.49174846813299	4.92338327107096	6.3678584691618	4.85118670520124	3.81932876803285	4.13390259519199	4.6833806047759	4.86529526517706	4.75876443452928	4.89606800664455	5.12799753312501	4.61940193136073	4.79590113966325	4.32339975644229	4.53436383739668	7.73583255655826	6.409695450728	3.92108719908725	4.78095819842385	4.68201253972357	4.95748734527316	4.95748734527316	4.65619882932812	4.86175062331592	4.95270172174969	4.32771286582034	4.30554912254881	4.88195871252537	4.49777345671635	5.03834580145358	5.03834580145358	4.93620436492594	4.93620436492594	4.83228531522829	4.42803751607959	4.22081108837185	4.81345170107307	6.31839116533632	5.0801634889792	4.80100772171544	4.46684482552098	6.69754054372289	5.06871185677612	4.82876423633009	4.71088668700281	4.82876423633009	4.13043764703157	4.52340834385083	5.93229405190674	4.87524487595354	4.90933759939525	4.4513914560411	4.4513914560411	4.79469858919313	4.43226503361909	4.94564259634023	6.56584603334188	4.55431029100372	4.7147903046799	4.31325874725375	4.22678709166138	4.06253595258988	5.10262985099733	8.10166977501903	3.97701582147854	4.62182824149908	5.06458834224503	5.08939548291847	6.21322512350895	4.45107426732384	4.25800178297403	4.95999072879744	4.8383926469508	4.85981072842728	4.11920768915611	4.36064279405392	4.88315132830182	4.25839088718816	4.89907040611665	4.38583209590524	4.24318893508938	4.95829544833413	6.74279014534828	4.35552983070959	3.9462619240637	3.50041020480867	4.29976289065347	4.19259691578912	4.50698586213448	4.4575922380211	4.1060120773661	4.24654030996062	4.59478230314253	4.23630463172969	4.50842991067135	4.84565347428477	4.36753530835751	4.70892005522732	4.31809982919914	4.77097412139458	5.0920264626113	4.57864839766285	4.99906874588134	4.33402218485859	4.28784149068011	3.97464969829868	4.21088162480598	4.6421099192979	5.08361651008996	5.35135155063153	5.04951989548125	3.69736471767247	5.17218852665716	4.71659676607204	4.97107028475545	6.05468645331295	4.85316573965363	4.96302140532858	4.79205308606701	6.23038326820671	4.5765188126324	4.85225488372228	4.25267770439418	4.81832375777847	6.23038326820671	4.89595298254546	4.74680263338121	4.77345672353046	4.24999063887052	6.63817167789115	4.51662129938298	4.35565206843981	6.05420672259551	4.19968889101574	4.87472846541381	3.94306809308992	5.08232392138215	4.80139801969323	4.52620437866382	4.19547945600451	4.7708340224977	4.60239545725478	4.39243509937924	4.3055138296918	4.10125397639617	5.11042555804911	4.02234473566785	4.33950778820472	6.6422923957124	4.87921644861243	4.86265094121002	4.63174975539587	5.01971809594225	5.84200138913612	4.58838212789433	5.05324178243335	4.900674278337	5.05324178243335	5.01201710834411	4.34421263965752	4.3588323827666	4.35794702498033	5.02885295296118	5.05034541044716	4.45273914435642	4.27502673044281	4.84716965087847	4.55559114455012	4.78438201737714	4.43187896856772	5.08016798963719	5.0413389410493	4.2607933235773	5.4042860369351	3.78560479426504	4.59798873063481	4.27323515552142	4.82507126453781	3.95882203482768	4.09273819572002	4.69470409407357	4.64825634286105	4.52636675107549	7.81589577241824	4.61825472933794	4.61825472933794	4.61825472933794	4.11919370778329	4.68514461286194	4.67805254877311	6.03748095306234	4.42702642794801	4.71531756604579	4.37088488041276	3.90882157571711	5.97271361999003	4.88984525077537	4.95578065929032	4.95578065929032	4.49966953016976	4.30160907595748	4.11398924679077	4.24695761757911	4.86569815541147	3.69576727600708	5.94347360887212	4.75555570242928	4.75555570242928	3.93879925525044	3.9493456000574	4.95762811081367	5.94035659623749	4.83316900771056	3.81098998965769	4.18005992566656	4.88655512987811	4.76439918876868	4.76439918876868	6.87792592706823	4.48143289862027	4.70204424036491	4.70886220061162	4.89421254894484	4.58190684453876	6.80070611681246	4.43497787876095	4.12754101341187	4.85269028495247	4.21003387644759	4.46260265557186	4.42968329774349	6.81031674903953	5.14737100219764	4.12787019369294	4.92160153342783	4.92160153342783	3.68927552720847	4.96874631040992	6.14148705997908	3.80914612422295	4.48095740368108	4.8840532056455	5.04016311953993	6.40952286200397	4.23346289846182	3.81005587346842	4.88417058580948	5.01817353421739	5.10294484073121	3.83162815255241	6.12896735778356	4.1874407497075	4.59689666031708	3.8541858588058	4.19299391145477	4.30339512565472	4.3033576348184	4.56425031140834	4.73873799046697	4.89878843164572	4.4154681391657	4.64509341578673	4.47428392552897	4.24932554643226	4.49431278313929	4.13287515005828	4.37779099738202	4.77013466757561	3.90289820054318	4.95627481377971	4.91098746301237	4.35395519167434	6.77017554848722	4.82615658555013	4.96871580553255	7.94925616291133	6.77017554848722	5.04657594886124	4.73429036194923	4.84737144721041	4.80538182755715	5.00049581883243	4.82664255841742	5.049666707836	4.02873289523465	5.08237053156969	4.45273914435642	4.29900731914578	4.69432668933564	4.47979139456704	4.67845124467117	4.04848611525361	5.4452455368654	4.87904959587159	3.97429862262737	4.91002003042446	6.04068455479829	4.01653390756933	4.83719275463776	4.23612498287179	4.90957830428641	4.56771071661495	4.94546095054194	6.2721110500392	6.51603186782879	4.52493517221651	3.89269309217694	4.87323632318367	4.5623175306117	4.09775954025338	4.03016917013969	3.85022046002937	4.79181544318327	4.49175427490136	4.51649779898911	3.94203680489657	4.38413929146312	4.03487612593027	5.02695471618931	4.82162688510335	4.6818891029971	7.52439608354316	6.76770796468263	3.83465484424998	4.52094356399471	4.45308275841873	4.62782056140356	4.67874524246698	4.88551631174998	6.38484777006583	4.1519650257793	4.12147049376112	6.38667433267378	4.50187913001902	5.00517619914853	4.7241531150613	4.13652327086655	4.62179712255594	3.78602038102236	4.54926834880393	4.67398368016299	4.10187208431767	4.8274406020034	5.01536143305705	5.98301833261123	4.7082599075902	4.65906538934019	4.65906538934019	4.38760336128456	5.05244786459398	4.60221146517349	5.12108219613009	4.92499460710394	4.84813424753265	3.96368455102685	3.98956647472059	4.63989455443251	4.95210589370413	4.88954165221901	4.26161364512701	4.2429960583214	4.90179882558211	3.90533612732034	4.00116830357016	4.95620008972541	4.95620008972541	4.57945812309055	6.98568881370293	5.85235268668276	4.79019993421229	4.52612757160678	4.00928608121921	5.00200712281318	4.91304657087244	4.75398936840477	4.659953481463	4.67384511209472	4.00909496166456	3.81911436878447	4.38665019176899	4.73647183858312	4.50515449387331	4.02702749589721	4.80114076398901	4.76489238819748	4.94232481307519	6.83686260980909	4.94232481307519	4.33417983487838	4.38991492218749	3.8717727123336	4.55472598482868	4.06098544895458	4.83556708065545	4.79783615287185	4.63728338852182	4.34698657083865	4.71042063717475	4.99326512643605	3.42152719094886	4.45134010663569	4.67874524246698	4.53978127171002	4.77825061138457	4.53134600387157	4.42858954868357	4.08546354108254	4.04419315703365	4.89763182969226	4.64665599646485	6.02386566815225	3.961215392968	4.6203346659509	4.06296783852123	4.00216967092312	6.26445640054898	4.91065488707717	4.6962428056999	4.81541233297202	4.7367458993416	3.87577317314703	6.65378036420267	4.27741609000271	4.11198577241589	4.8985272247017	4.95538433471807	4.52083939086721	4.75793395212437	4.24162218193578	4.65022550290645	4.36611513006377	4.88986148054929	4.99314972034337	4.23143351012179	4.97127983309331	4.15246477737429	4.34428151486295	7.98077573982554	5.31058210937598	4.66867304883706	4.27214401171979	4.95364381177273	4.15152242753543	4.33006882707398	4.78960657722621	4.63941858450816	4.39684954158641	6.38985761703628	4.55752319339273	4.96684889073135	5.36754947201772	4.4418108379524	4.53172712050722	4.79388493231652	3.88343704888254	3.92402106674013	4.82169891737703	4.65226252789196	6.27585379527289	4.52660074037018	4.27184123494748	4.04740787355706	6.60106595360858	4.89466137510792	4.48143342809842	4.07285728454123	5.09256480954916	6.73815061997038	4.9424797320449	4.88872527630896	4.26420057619201	5.027191632464	5.55515020635381	4.68074531440026	4.70770418133853	4.64494674208464	4.03984328746506	4.55205140665302	4.37435251185745	4.80919998069886	4.85635621138383	4.55219753896359	4.81831277761197	3.96035019788957	4.24287520587432	4.7168618445622	4.32423413889272	4.50828650333802	4.34666745956942	4.63981107767314	4.38303440843474	6.63621460334659	4.98648178922924	4.09004818401798	4.09004818401798	3.9005238416273	6.68650936336831	5.03835857274167	4.92612915690339	4.73719880439296	4.71021249396762	4.65869031399297	4.65869031399297	4.65869031399297	4.63584094702962	6.42081896070224	4.86154536288703	4.45919790844762	3.97323992698597	4.09647992918932	4.19164998558277	4.35024101217703	7.98493747333927	6.74700738595278	4.73413607817165	4.41967428699078	4.30110462015323	4.32647554874295	5.04559686375485	4.83569636101138	4.72918111189041	4.2948386397407	4.92239948126791	4.9646792415046	4.46271014761874	6.6796803308589	4.64850313563785	4.81427633794828	4.81427633794828	6.62335616601099	4.84472500304574	4.95093033249158	4.15279773506331	4.96512173073305	4.37937558020951	4.69371955161241	4.84338652620661	4.05160880261031	4.37434902973417	3.9139900667828	5.02556194974522	5.02556194974522	4.35111291793278	4.85749980359466	4.66012780064541	4.97360910947428	4.78890366733339	7.36644212553402	6.63678864332971	4.81916107811894	4.42457991073378	6.63678864332971	4.24838859109778	4.55656462054944	5.06843618300299	5.98864688244383	4.74123763785878	4.73700605620654	4.62189244434429	4.92098536264167	4.68885053367075	4.53048062250202	4.65195506321149	4.43511860305647	5.77890583292974	4.32088178255005	3.93518934270952	3.86530242420882	4.72541613933935	5.77890583292974	3.7520085259433	4.76015626520663	4.29858119368725	4.66504107128535	4.55638807549212	4.87015981769214	4.16129274595939	4.26065268017103	4.65564723998504	4.53561052035089	6.58693466768585	4.75191695744483	4.36290196756498	4.27658415549654	4.75465104194339	3.91036703995066	3.72912589842008	6.11311144535495	4.04962217358207	4.91251095421647	4.33666167245274	4.01861564113213	4.62502544742427	5.08349918093535	4.6217490316624	4.80725453412604	4.827254886087	4.35940809323235	4.04038621772307	4.86378106106614	4.13335129031519	4.13335129031519	4.61824776232819	4.48773926887082	4.42943471177052	6.00588144201615	5.05672639926701	4.00003738463137	3.81872609637399	3.82918773102264	4.67283442309275	4.72127664679555	4.51982223336572	4.2401264855312	3.73243392698799	3.93375617232871	5.05469511467371	4.67696850589424	4.64594065886669	4.87088579156723	6.42459629928024	4.75518134303307	4.17717782055127	4.87269616857775	4.41431458360608	4.7559254004944	4.4854414521969	4.24455700601858	6.31126053428343	4.38689405868077	4.87040247731408	4.58250716046381	4.42023826355823	4.39059128380411	4.65674784685878	4.8692256334033	4.60665577154112	4.55396047312612	6.33754032242779	4.30911944306547	4.70283930008846	4.97672379387197	5.38122175055854	4.29759866238323	3.7623690163687	3.940509122483	4.7186717904556	4.74797753814926	4.92272057103727	5.38122175055854	4.93211502721174	6.36277341885422	4.98267402582682	4.74906535852776	4.97048441931709	4.06708678732709	5.00162574217228	4.60419994050578	4.68788341414032	4.47693918202702	4.33798106131495	4.79006433144704	4.48610617985628	5.76195370792614	4.59312450479625	4.59312450479625	4.37911294025743	4.23328476541543	6.18495855641881	4.80696428546565	4.565456775755	7.7294669435522	5.95516946261807	4.7591101962922	4.02715552041426	4.77058260354002	4.87012409070465	3.91985204895166	4.70578264313987	4.48169622184235	6.55008093301656	4.90838410574909	3.7696736062314	4.4796750357404	4.26697595128043	4.59920090671912	4.08718920033885	4.3355464085081	4.71380124011028	4.9625748027377	4.61584918477742	4.06493355900431	4.19348216250158	6.47671996107316	4.85565927001939	4.68273309332886	4.42940476466725	4.97244714104603	6.39058354187038	4.62514849597686	4.32498349993751	3.85066697828276	7.42341584794932	4.29648793145509	4.06334596381895	3.91146593733724	3.84295667894985	4.77161303362001	4.75649675958302	4.23052520744496	4.49942602837405	6.87888002579949	4.33558474048606	4.61309988055323	4.81646153540825	4.10299067033075	4.26018475697656	6.87888002579949	4.12456473231684	3.86681264432814	3.91930421364689	4.53192717795931	4.84492918147788	3.91326479248887	6.80654235767078	4.56982733053234	4.80941617625231	4.80270450534108	4.43371728143301	3.81989712236472	4.71355396167021	4.78496241921992	6.15279335778009	4.60978583647693	4.07888759919341	5.64236978048892	4.0247017452244	4.81733065630875	4.30158868454787	4.35257571744026	4.92724005365813	5.9686103305309	4.96035054194808	4.80210072611867	4.82673201182683	6.79301407742761	4.86575170290566	4.35584859673273	4.01646752154532	5.68543085643592	4.93343277156109	4.78259624461961	4.68737082721023	4.21260226498865	4.74118988302098	4.86856848299235	4.73429036194923	4.65856681677152	4.88137102884105	4.19480695554425	4.46813741101505	4.68781470768962	3.77274186702037	4.62020606759871	6.77487385064769	4.6645574777892	4.95521772707697	4.94300933586361	4.1639998108761	4.85429903338566	4.70325843894406	4.41664119621864	4.56098102981941	4.00299415066856	4.09471237492487	4.77828569025698	4.48348439406922	5.43488749399581	4.17280001677683	3.52197789512416	4.77409646106915	7.87476212177198	6.60204595274909	4.75397643550763	4.93962204115237	4.76454581181557	4.2487223979034	4.82888913056121	4.71512135333377	3.929944786815	4.41231445190078	4.03328735394003	4.61954210843179	6.08895892639332	3.89456335371775	4.81054299826501	5.1895828717252	4.72243482789963	3.84765204850456	3.90792962407656	3.95260337146807	5.63783361949804	4.85283059245377	4.64460972272339	5.00514059977937	4.85414039927438	6.18645714598025	4.49978982797399	4.4445745079091	4.10719961160095	4.60404742852272	4.24972315090645	5.4022540864181	4.13522537146347	4.5736636901675	3.98655435734782	4.28620925282752	3.63978898525052	6.22925043691229	4.55073236787916	3.82768865046616	3.9492334633394	3.87372056222206	4.07964785209345	4.63556320528216	4.66681097787039	4.83073214280838	4.59989268264235	4.52925178387024	4.50899311555991	3.66263905194911	4.06289946601827	4.40558714906734	3.78382811983711	3.63152460287107	4.04089017404114	3.91003677735679	4.40763653399674	4.15833208770291	4.2204812741399	4.12321448470903	4.17655803653589	4.3325862366969	4.04004174767562	4.84342535546547	4.48922667785753	4.57739575843632	4.64607546477511	4.87944043044242	4.84897272144055	4.6936802859584	6.76922906299155	4.20137618781722	6.8267330051798	3.97536098180454	4.82676723511806	4.49645125149093	4.7353701841575	4.58884165716863	6.70323890512348	4.48662832966081	4.63235360227519	4.70008663858283	4.70008663858283	4.80569021154131	7.44925958076089	4.47805574627834	4.70353397664653	4.71337996394254	4.61984475806305	3.96956743316475	3.90258100971915	4.79091735157617	4.04088412320188	4.52260263589445	4.62353057227236	3.97574518415924	4.38707030374617	4.76107008917259	4.77592967965126	3.99787262040143	4.63612276302434	4.68867076146729	3.84672539264972	4.47833050425687	5.73768309266045	4.76697189903033	4.75550626481738	4.75550626481738	3.83554057806634	4.88843910929253	4.88843910929253	4.65002604719773	6.05015348133475	4.22756662627202	4.84438942560284	4.40610103442182	4.49820421817635	6.74882171599513	4.77870870138279	3.88655168230315	4.33651687763894	4.46500893937815	4.41653728640348	3.89759456399946	4.11264535419585	4.28872020510493	4.48828934275615	4.03680750694095	4.71163485304075	4.45754779579913	4.32214513903147	4.34831405246637	5.72324025420152	4.79489882707856	4.80338729098368	4.69197496996713	5.72324025420152	4.48754443087455	4.4432243975449	4.4432243975449	4.20124768710822	4.39980718146814	4.39980718146814	3.93265725809636	4.55068515397048	4.00675695247711	4.73003614197383	6.56935598306723	4.55460080791127	4.24152903475634	4.70475099240093	6.56935598306723	4.33441450524153	4.38007333059511	6.15119034992765	4.66882208656419	4.31171029892268	3.79365459965948	4.08493749856963	4.76498279870052	4.57746348015626	3.73739401272576	3.9207779777101	3.46273143378633	4.74507307463136	7.7294669435522	4.25142080079444	4.20016064281878	4.6825469412585	4.4843317518415	6.59403738425659	4.80130286068756	4.85338152394632	4.54165253893243	4.87114540369059	6.39206117401611	4.00180591648289	4.55381854137851	4.01849260281373	4.14576879012363	4.41202986798304	6.63589195207329	4.70861887246661	4.8104875265144	4.6068432326214	4.80759041548327	3.81693650980289	4.60628700277128	4.81872203628838	4.81872203628838	4.43239683028799	3.94926137948582	4.54679484698771	6.57537422895214	3.72515383560471	4.64052302200531	4.32546736553037	4.70617112567047	3.95029599293894	4.56832920505953	4.57630779660819	3.78653143531373	4.837805299216	4.88261557731107	4.66488603611458	4.45780626586066	4.2310336428233	7.52015450637787	4.58824011954003	4.53967998884355	4.59480763891682	4.75887965716915	4.89528304106705	4.71055093988762	3.92961969706796	4.09562845898552	4.5331995809737	4.28345326509859	6.0790174126614	4.82782119333028	4.67227554477057	4.45669210563014	4.15988353641113	4.07918137307874	4.04921146903945	6.34847291846252	4.15422750279519	4.09784406227827	6.19905758671717	4.85523677671281	4.86713777464694	4.36739220006164	4.52739015415681	4.51122766085247	4.03749461587134	4.56841885880451	6.33806112583659	3.9993035116128	4.74630046073839	4.68101859525607	4.46180206050988	3.45735279924512	4.305717091746	4.54063341609871	3.65102997033474	4.82093676567544	4.5564375565686	5.95788214304464	5.68479474131365	4.38897337316055	4.34208171072379	4.70299346243247	3.94588225936885	4.89528304106705	4.36772346358266	5.94780530096869	4.87067182533599	4.67543148126491	4.37769485014816	4.81610292983032	4.31964268766654	6.2273879814181	4.52739015415681	4.04087254779211	4.71808129966132	3.7472363804974	3.86609099968974	5.30056720296453	4.70105359062269	4.67816119132656	4.61221240836322	4.17531065886916	4.43495389171663	4.6982539073495	4.76870709065973	4.63168870847908	4.63168870847908	5.79938815255124	4.31857866672625	4.5855591408804	4.82454259344209	3.79070861334428	3.9753075197729	4.0786214507939	3.77432700086119	6.11535292396397	4.36181235037464	3.76175112952629	4.93013322383971	3.90917786167774	4.66023762170905	3.99633037967919	4.33794793973872	4.74081609945143	5.78372554569297	3.84617964874433	4.56323602125487	4.58047320115757	3.70866081368297	6.76569468755009	4.81549389782106	4.29630403789563	5.98334873880546	4.76490650905534	4.12985920536516	4.81802529624034	4.13354247819232	4.63928089052601	5.19744448286501	4.68316090649579	4.6069734079621	4.23936061797935	4.66343072045122	3.8891899571059	4.78990183378144	3.95413972645875	3.90570790103654	6.77158533960577	4.33820949449378	4.33229730642257	4.72114149756914	4.20904093738798	4.76398538926057	3.75624204496117	4.40260090960891	5.91364318169077	4.25388604536121	4.78678987282003	4.72971389550439	6.80850221943507	4.59108891380843	3.72258537852922	6.41500112555975	3.93616481104486	4.38519376768879	4.30686565766859	6.63705607747977	4.55564086281721	3.87025634224144	4.62580706474213	4.7626190341509	4.10157854289429	4.65519743739519	7.85483392510647	6.34707538087575	4.64003779568753	4.62279177421491	6.34707538087575	4.01170531358895	6.41432542218361	4.38637148560358	4.68755436928472	6.17134226713959	4.53946743927437	6.474556620607	4.44373724138736	4.48368171302235	6.03833470807522	4.17467691140432	4.70316922770196	4.6612415846145	4.26752054976549	4.36743391703865	4.61850465114446	4.82367024873564	4.82367024873564	4.7552335034221	3.84677874551659	4.43010754333909	4.63484424586104	4.63710648901901	4.70795954857492	3.97604543259536	4.05323653786659	4.37550676034725	6.59853240763791	3.78948162785657	3.79395301016004	3.80071771371247	3.91666912757841	5.68803943919416	4.54499951419604	3.53010981825778	4.29146629222587	4.11895321753299	4.59414412931059	5.93407962547995	4.40069075733415	6.41083375780574	4.49364606273144	4.31447297036236	6.66732825810418	4.26078224730977	4.2428951658761	4.70850159645037	4.54086659232086	6.18327199521506	5.03582688755665	4.5823774498836	4.5823774498836	4.71249263023782	4.10501758758434	4.57865255658351	4.73549719334615	4.57246266337492	4.4224224143066	5.96659184428523	4.34546231112884	8.7113938226465	7.18067570349546	6.06460467025286	4.26722676129508	4.26722676129508	4.54837206750678	4.64003779568753	4.64003779568753	6.01516613261506	3.80641772678756	4.46162713979012	4.17436538794876	4.66249800461504	4.52914078595003	4.37831557980521	4.51204165892321	4.43324220149746	5.74074404994532	4.50856145699495	4.7355354932646	3.98790122147025	6.64135073004589	4.04161672252479	4.22456457746474	4.55199527443862	4.36618841766159	4.62607755963016	4.2965982927922	4.84818535271996	6.25771587244519	4.44874474306647	6.38581471208762	3.98255061586276	4.46198227861242	3.97923815163243	6.72761207102175	4.5873123603933	4.17488871789565	3.80763190464141	6.72761207102175	4.59695301492434	4.20814058965486	4.66546995577229	4.46427971791212	4.60184152784955	4.61802686808829	6.04893734867579	4.16716432298604	4.65791555151158	4.37182855456811	5.69066618388806	4.64102016391443	4.50497308306388	4.01048649185888	3.9595311355089	4.66140390811766	5.71783472628178	4.3386724802753	4.37023674562689	4.25040730169343	6.73949585980209	4.57445157378979	4.75252454232178	4.56248909671182	3.81366192537845	4.26046818403279	4.5286354783503	4.28145713757558	4.58372415795535	4.69274711733368	3.92079948276686	3.47509615224505	4.14369703346553	4.61091619627615	4.61091619627615	6.25094209095264	4.38163417247836	3.93425310252991	4.69475840740619	4.3937248306318	7.36763281941774	5.62419175390973	4.44231902857017	4.58416689843651	5.314804996249	4.24572843043563	4.33179111505687	4.46267409205782	5.314804996249	4.69838721441844	4.81076370156384	4.45579069444543	4.30326692352828	4.53838338025839	5.314804996249	3.78811140926009	4.66971291237675	5.314804996249	4.61077991467129	3.71279346389571	3.78166661538795	4.02415170849103	4.33599790900238	4.58476447310448	4.47815483885396	4.1762091262167	5.79743011219235	4.049205785863	4.80350300107973	4.4855296963744	3.85922794192063	3.8912542285273	4.56842953932362	3.91809823425853	3.98001221327464	4.37901286008851	4.31256602016542	4.65572053345689	7.19336263533656	6.67520411104772	4.3927488383286	4.68715908502578	4.37826372356831	4.19296361731717	6.16468327604936	4.03418645644562	4.53556194105001	4.42695045154436	4.34344646735823	4.4220824819883	4.22801557664095	4.23797392943889	4.66301625091777	4.47026523149553	4.54101092564576	3.8885546071959	4.51582689089482	4.51582689089482	4.19046736794499	4.63750890098924	5.79938815255124	4.12678961471912	4.41740137930385	4.54122187938645	4.54122187938645	4.30165999597656	4.69522198997044	4.22223286812199	4.68923780371091	4.55353857207411	6.61314657868844	6.1130610423177	4.74021978112559	4.61235347262695	6.59567109882487	4.27824590412945	4.42540536378518	4.0784257565492	4.63737004167605	4.52422984027006	4.40064441994133	6.77016659778795	3.99856193841317	4.56610715924479	4.55662913142506	4.46801249992134	6.77016659778795	4.21465555328777	4.15578527734991	4.13448809103875	4.66987012311498	4.08740110777401	3.68440036297941	4.46704901187816	4.00716184602566	4.59256775470639	6.34808031955581	4.44684941426938	4.58074804271943	4.54441070112208	6.34808031955581	4.05014779112551	4.33892103877289	4.163428590865	4.4231402447714	4.30769784446165	6.25281210322603	4.27198191881412	4.66640083937395	4.69447384412067	5.03118503560267	4.61086952058423	4.41592462264316	4.96249320000846	4.013043195038	3.58371265204087	4.55128965869571	7.48259312240914	5.95423479060665	4.31214327399114	4.07905867121067	4.71398464007761	4.31585349885924	4.63460160306424	4.63460160306424	4.63460160306424	3.83029721383942	3.71488901083873	4.44520455475967	3.92418115084184	6.31871123034886	4.5331995809737	4.43590628308031	4.65851463783572	4.52598121895614	4.1063614347192	4.80244966046833	3.90649045795662	4.39992597416759	5.85435519167962	4.57046179348364	4.57046179348364	4.03968533248519	4.33227869783125	6.67858479106326	4.38787608451406	4.39360118558545	4.14272950569365	4.46215618326267	4.6267870278609	4.48973175170227	3.92446820809635	4.43908438155173	6.56817191870511	4.27049700917006	4.43835124264552	4.18826077663608	5.58313746540342	4.07698474636347	4.24582395548784	3.71084293409784	6.28061185960021	3.58776391137857	4.70209650613782	6.53149552401799	3.64795880971464	3.67342252850236	4.34180174818147	3.8800618423508	4.74897924360335	4.18263734987511	4.43140391540135	4.58172597130166	4.70740877471328	4.54365352456727	4.40782359885792	4.62067463835852	4.1097184303	4.39377248168914	4.01154533540677	4.06413031475456	4.21510968227006	4.21510968227006	6.3706115733481	4.56860487767452	4.46852824358956	4.46746545378327	4.13162622017343	5.36279018022585	4.25330268111013	3.93325958486784	4.56334012185721	3.63482165747629	4.29590141472736	3.92953148010432	4.51048971510126	4.72397010733743	4.34335888679299	3.89581925972259	4.25692049132356	4.41593473744681	3.85456069007626	3.89613983187573	4.47788624941219	4.47788624941219	4.5487436586565	4.5904541211266	5.03055061517619	4.25328686317034	4.21274063682734	4.53370728649958	5.05369950573149	4.42087590022757	6.05015348133475	4.27555129343371	4.18009998768761	4.33468145959845	4.34175112735154	4.06656630512642	6.095550939407	3.8646598853152	4.48446084745763	4.56307376329973	4.31214327399114	4.20131265429695	6.03987775879316	4.63387287020602	4.20868696918892	4.63250793940743	5.865533141773	4.14813093349598	4.04290327436842	4.40841672129055	3.89995926589507	3.9179816519526	4.32816081520815	4.18341653497343	3.69910562452977	3.47468752065463	4.18130127654718	4.36260669498844	4.72397010733743	5.67539246319529	4.32299919660063	4.56980927043114	5.7117745530974	4.58060140460587	6.50107520135475	4.47499925969594	4.42850631385261	4.55661586976403	3.93277575150183	4.36961972082312	4.10430333274927	4.10430333274927	3.42071202939194	4.33924654094178	4.51393382019868	4.51461549997134	4.42318183142847	4.42318183142847	4.60056507655553	4.45586482998968	4.46718862451565	5.23257747509633	4.4289857551725	4.0537190904621	5.4151840534465	4.52109526028771	3.88831125943617	5.7371841496988	3.97367799908473	8.00098773059381	7.9260387572036	4.52016107681486	4.42925732858216	3.86286260804123	4.52823934184705	4.2114437964361	4.16226039466271	4.28816135926817	4.1878985764825	4.23547525166568	4.14272950569365	4.31769973385595	4.51848304570171	6.6533433535544	3.89361071229973	3.81730215534686	4.36098442531123	4.56144243442845	4.4534619128776	4.47066063723209	4.39219685437585	4.43784921032509	3.89075556378209	4.08146256888375	4.32538957877449	4.48155064145006	3.698119244862	4.36865347871264	4.13200865339155	3.99571782157112	4.2381520214139	4.28161208180966	4.35906861425034	4.53838338025839	5.55289823041712	3.76512527212184	4.63712963389828	7.141692350202	5.18282891753881	4.23411745140882	4.17393526225248	3.79154841617911	4.40652426316435	6.67655808092158	4.42438566189154	4.187742451084	4.29919906427308	3.80087703170902	3.63459765844415	4.42714377352543	4.31779293735748	4.3689768283428	4.24977067361432	4.40464316624833	4.61618469508658	4.27323754389023	4.29112020742239	3.87291142883568	4.044939028168	4.52205109423305	3.39367136542478	4.03770754731549	6.54018030494115	3.99933460652154	4.3958633610202	4.55376781899892	3.83636691718055	6.54018030494115	4.32627053320899	4.53569898329985	6.55781451685917	6.43212607758765	3.85590766915921	4.52629470860467	4.37160987086097	3.8986146199408	4.60876505642211	5.56896196204446	3.83056864865939	6.27799721311209	4.3817369617273	3.83859366162225	4.34095984414604	4.57365642371357	4.57365642371357	3.58366511124199	5.54343067409249	4.26942215107038	4.46670072745967	4.46670072745967	4.36364767066374	5.74621165958124	4.25847823862035	6.02749810498021	4.57322622882084	3.70857267517026	4.4106811623783	4.40002580227963	3.7983989695166	4.40923026911716	6.0208112164497	4.46922359274244	4.58674842244951	6.59320508836723	3.97892909684626	3.84672488191319	4.39383138933835	5.99153131105945	4.49382366711531	4.23434580913448	6.23430171948553	3.63740679556476	3.87490852464103	4.07985824138781	4.26931786996901	4.27353681155753	4.19859774288113	4.29974985970663	3.95206633859674	5.30130251244824	4.41938561589764	4.43427678236895	4.12654624777253	4.19205104681874	3.97556370949328	4.31989939538	4.0471140649172	4.27206335316539	3.9460107852214	4.38982198256975	6.33396013713951	4.08172338618949	4.45499073483327	4.41023435550056	4.297318575795	3.77969314182925	3.97933757550941	4.10487105930698	6.22275664881022	3.90134553398864	3.84879157193432	4.46651037400776	4.214953275146	6.05385365058263	4.22940696158969	3.81422820371732	3.80079168084902	4.26833086033773	4.22056063739589	4.34779105118108	4.14199973227712	5.37323482157844	4.43923600737962	3.98217933266646	6.15743274557521	4.32816813435004	4.16631614380755	6.43972844016203	4.45298360890008	4.4804347180624	4.41845305320831	7.93840284886154	3.94988004400534	3.76850201250714	4.56561759692995	4.22317166751318	3.77471784556917	3.87702900887331	3.99740217346729	5.96491873785825	4.10170657993912	4.29825880372693	3.87606603640086	3.63387007372387	5.48005604953926	4.06282578473205	4.32279238266549	4.53900198312805	4.36492265763865	4.44705046576954	4.46947073198877	4.52245762000355	4.26404542074623	3.99785330624066	3.85114518686898	4.42846395392803	6.08237553177816	4.25688977547953	5.26447123883901	4.03461553867868	3.82004787355553	5.41380418678167	3.57305187676501	4.20486163836576	3.72980396762419	4.01729633103082	4.14735759620742	3.39324037830415	3.86814161228842	6.17457931131052	4.10738320942804	6.63653198563694	3.86423082336424	3.99417546265473	7.80733947028572	5.86827604154798	4.23459074544906	3.5683140104735	4.74894328783629	4.272382984676	6.4010541188103	4.04721623990413	4.36827585200821	4.28186656841393	5.00455068951603	3.78500992126532	4.16723389167204	6.32521949629929	4.16723389167204	4.15493935338911	3.66934708474349	6.61224097145815	4.06434296195903	4.03408647155119	4.00697297270806	4.12468609027636	4.00693109028831	6.60826820124985	3.94681708079015	3.86776064709536	6.16739640607505	5.52536511602346	3.89848255520568	5.68898923250574	6.74636680838608	5.66733709746389	6.57020321233814	5.03674679749355	6.49917825922209	7.83150548345972	6.5088473552525	4.02162176919598	4.43282916535193	5.65363554290162	6.1358254288314	6.1358254288314	5.07872401183243	5.79938815255124	6.66052394248198	5.98403046485609	5.98640373580821	5.94276657733634	5.86879471231038	4.96150764075973	6.69968910324523	6.19060584813446	5.09636974726031	6.41701911793022	5.41992180168254	5.62371282239905	7.84069612384751	5.37477720474419	5.37477720474419	6.16662978270986	6.39847810878385	6.19712810669206	6.89546544873405	5.96171150141662	6.25048463930443	4.21841490506114	6.42097163826282	6.61109913987009	5.33410817445795	6.50172909988129	6.16654526476905	6.72218156764087	5.96384770067297	6.71896617260704	6.41313721262064	6.3728555780108	6.08187893900312	6.51261451906951	6.51261451906951	6.08796837930054	5.99012507822924	7.83168589159556	5.78931145165213	6.55522950428994	5.89076826801456	8.5088346457989	7.85420195165773	6.4053419931289	6.4747238099284	7.19839271219741	6.15147498429137	6.70706515370539	6.15810725341596	5.91511184577721	5.7522580133626	7.86898460442741	6.5869698225113	5.06955871898442	5.44052896710223	7.33136883715652	5.7583835724402	6.17907099263964	5.87184921041981	5.67790556781595	5.0308604401596	5.11196087186008	5.11331307999092	5.69955375797872	5.69955375797872	7.92526957580572	5.96903069015149	6.44135966935651	6.40377768461188	5.81660502388961	5.8482368164769	4.99696992903623	6.38426912630198	6.38426912630198	5.7567348388548	6.6860094682759	7.09636314815294	6.56057868240065	6.68255709314896	5.90781239104659	6.0065414099768	7.84624546242681	6.0065414099768	5.69556011270926	5.04888237686034	6.25368637283329	6.25368637283329	5.51069226656121	5.51297334119312	4.90342453471448	6.43880539713777	5.66706756245826	6.08318643440906	4.24838495335959	4.24838495335959	8.65894727404965	8.45454192815379	5.32648003812629	5.87043597264548	5.55976441793026	6.30294171390925	6.30294171390925	5.63569210851295	6.12838861964778	6.26825641505066	5.98011620800421	5.99696592936922	5.70069107587716	6.40724184942613	7.19726239348245	5.87963572218479	6.07377522600509	5.50958939643339	5.3307934072341	5.07024811883503	5.11067524947112	5.11067524947112	6.65856849881925	5.56299636317624	5.56150396110896	6.40893840459986	6.03231542473313	6.09741764966438	5.94793306198638	6.51899376949387	5.80631108221771	5.85140925964735	5.96754153560266	5.53660392003873	5.23423193398788	4.93732859732048	4.79491871598628	7.39992241552491	6.59854505468745	6.07834655597429	6.08289385034809	5.43767654052813	6.14261423168611	5.92334191270548	6.45723118136555	6.28612344549442	6.02196970174973	5.57004479673634	6.04709816122363	6.33167996478026	6.18798046210361	6.44793497125729	5.94846365848433	5.75341850785868	5.9409047422733	6.21128185223051	6.21128185223051	4.68808585956119	5.95001503752842	7.27612257596909	6.33283457777477	5.53898788475059	4.97961861724831	4.97972677991583	6.37915738973221	5.8952524961316	6.07105627455522	6.81728405123966	4.70232179945095	5.94338118602332	5.93549487278782	6.52337064211879	6.19346079307889	6.08223278153559	7.71966153740335	6.08223278153559	5.62537564372376	6.09136038203897	6.09136038203897	6.02321618362065	5.697285468032	6.29068682722794	4.09918758174003	5.42243761199879	5.42243761199879	5.54594434090654	6.00162583822541	7.38095631877703	6.02041596632851	5.75680625750073	7.27240998765568	6.10864123843241	5.6152606254525	6.08753582759064	5.03570086303586	5.91405693957037	5.03971511814957	5.18624363568019	4.90429794392519	5.56612905128792	5.5494394619853	6.43125089083298	5.04148852969064	5.98449578138464	5.14082717493817	4.66958316734202	5.88288243016242	5.64422644192422	6.30273476420362	5.71611048514797	5.9160410704704	5.55529394594354	6.41518690870697	7.79725298098537	5.54892325834982	6.10112733938582	5.90419407971608	7.24392952833645	4.28123616065541	5.84971457665356	5.5897120091956	6.40668124600327	6.40668124600327	6.5049091443955	4.92385829943458	5.40162063662913	4.5790801676897	5.98829599682873	5.25932735745749	5.25932735745749	6.50655398045214	7.26049551492392	5.72070565330211	5.54048425716812	6.47665138976202	6.3344215313371	5.81239832762887	7.24309157429204	5.42112391780676	6.31242775300187	6.53850849350257	6.81661787487807	6.0831801672907	5.89554051329525	5.94978618864555	5.73522009465994	5.65149724925354	7.75284762123605	5.65149724925354	5.41922460399581	6.13168774856293	6.31817350692609	5.21807579839292	5.96491357732527	6.38145817864135	6.40012770078001	6.40012770078001	4.63587704610988	6.2235639812447	7.38824527245766	6.20686466758651	6.16846387772975	6.04645780364727	6.35352262756693	6.26825854878595	4.82200997924124	6.55148870188995	5.72366576120576	8.37484554233222	5.75425518874787	5.41327883209193	6.15147206445769	6.36165502516515	5.51125718269505	6.3725381309505	4.65752566206683	5.4013543588633	5.62251458473878	6.309220550005	6.24205245979481	6.06011724936479	7.06257171257218	5.94840393172363	5.75868018556342	5.00650561644002	7.06257171257218	5.23280040343216	6.41609345774105	6.27129473480949	5.71664899543358	5.40697514860269	5.40697514860269	5.6818137974442	6.18160889609169	5.74657254474747	6.35514416672639	6.30300717625335	6.47518782041675	5.42619987366244	6.29493424937515	5.94747323039804	5.84690847076668	6.1722715799939	6.69061258863069	6.21345267355657	6.35618726306439	6.36541833400836	6.40663013751787	6.30623169581441	6.45335793825246	6.35484766470897	5.95203697750498	5.81674762124455	6.2073919685496	5.80248400459387	5.66503714272825	4.15743561593652	5.16325849336225	6.22477217726737	5.13423304983978	5.63125494858269	5.87774526066681	7.51694774882082	5.16514279859167	5.75349084424889	6.06991326018071	5.70896987383848	5.52206370861146	5.35020014422914	7.75560752184276	6.36463492145335	5.64008505703362	6.99020534333423	5.80484929465346	6.16517917736362	6.16517917736362	5.65327819575215	5.65327819575215	4.6464404354959	4.25950520639405	5.12659208441788	7.50629201243907	5.53258995059648	6.44609884300624	6.32715131612114	5.90187997923343	5.29347004332727	6.45295210080278	5.65191227801377	5.37430878859648	5.51491972100528	6.06544689217095	6.29255046088406	4.59222489765939	6.39078289640854	5.7977389368852	6.31166895962623	7.09782598899687	4.59658270869628	6.04505851975672	5.67350055222906	5.69881791792189	5.81795009810383	5.53370268262286	5.72744953085432	7.09782598899687	5.10310354330944	4.46748533130763	5.20327347991226	5.92813870161675	5.73602547850185	8.51594944687315	6.20565028209059	4.83583312804909	5.20660371211768	7.44904082499393	4.30193151369963	5.25369590211099	5.59839385058823	5.51270864960627	7.44904082499393	5.78717729171253	5.84104188647472	6.4026097479381	5.33647871130221	5.95911722955132	5.93538167000547	5.72237473804764	6.3414537536041	6.98174041888394	4.89240676652525	6.28269695709383	5.72076420564691	5.79140140169883	6.34336567708593	6.34336567708593	5.75373252223366	6.16325800339886	7.42746101520569	5.02861357075742	6.37373044263704	4.4938333428585	6.34539583529156	7.14951125728934	5.77585182171148	5.4305654132912	5.79798280851154	6.14899247039195	7.94128274486246	5.95728378954668	5.58173414640241	4.71735286627356	5.06840533583069	5.7494135964211	6.34150784549981	7.79380575390508	6.24008292640714	6.03089823748249	6.10393857410105	6.36736989613664	5.45139444095091	4.5630711686199	8.51377017559864	4.64183755725931	6.23166211555508	6.22958313364928	5.56220336344295	5.63774272230602	5.46979970312113	7.46041799057103	5.99675887741743	5.63558706464217	5.50207766982438	5.52066188476664	5.32595797570964	5.32681214649307	6.05935124219138	5.43928032533949	5.44429380349586	5.67315697046701	5.65395893221844	5.92908415989926	4.39860987206474	6.37470424785519	3.92402266139071	5.810019046777	5.69112266084625	6.24948878100584	5.53091251793774	5.33207617552772	3.84929842387941	7.81754510095335	6.26200674132455	5.57703380480544	5.57703380480544	6.00103885748005	6.16212799856009	6.05067814204943	6.13868806125177	6.41612111946767	5.33783472992012	5.63856964690709	6.2151428913437	5.87327978139008	4.59659866689006	6.11115131264131	5.75715866923289	5.75715866923289	6.14126502161023	6.3218542723839	6.3218542723839	8.5756324860923	6.30103622644222	5.97984445012131	5.77948834445552	5.87737798102087	5.30090392882374	5.02667967103167	6.14500377073793	4.50957809386183	7.03604420823036	6.42184675724102	6.42184675724102	5.25817226645902	5.74619871019036	7.03604420823036	4.96275556458189	4.98492261723906	6.18565311325919	7.4390878950141	6.212965547147	5.73297482264287	6.29202464175672	5.47698012937065	5.87878670951896	6.37236245434928	5.44380708852897	5.71098516834372	5.15427768923831	5.51362254016741	5.28882311726215	6.26090320736494	6.26090320736494	5.26613258483874	5.26613258483874	6.00950339168959	6.25191427075331	5.48045622253164	6.16063758523069	5.96498836252172	5.62887643392357	4.86069273440603	5.95643313428352	5.24364632617885	5.46329009068071	6.06417475972721	5.85699287012303	5.85699287012303	4.94292100153542	4.94292100153542	5.32373861617676	5.9519757848058	6.0270851410197	8.63119147516588	7.0561368955505	3.82693443329202	5.20777508696408	5.36345058657042	5.36345058657042	5.13967044717111	6.24105548350503	6.15471058926414	4.58820161042733	6.11660229800755	4.61635318021912	5.77973692111811	5.77973692111811	7.45580509859776	6.04791585603221	5.46164874043107	5.02712652661289	5.33245853173473	5.33245853173473	5.67776207881451	5.23836365333683	5.73788508582489	5.23836365333683	5.74054100593911	5.94833284817466	5.27447165615803	5.78932220570384	5.37447576837145	5.85966113730608	5.81102367234937	5.61140306098705	5.57794244381918	5.58226495006542	4.93746945324495	6.01865728255121	5.85864705807175	5.78957117302108	4.97126061220476	5.55452671776565	5.59981861537071	6.2954265558018	5.85431499995867	6.33542374855487	6.99520400054125	5.15492463230194	6.41911072880571	6.22932040962492	6.22932040962492	6.22602693758859	6.22602693758859	5.69240152590956	5.69240152590956	6.04838744691257	5.22553427664433	5.56024700205947	5.72805073537546	6.14017414746691	6.13481997249211	6.2300769337401	5.99991542889786	4.9352601885026	4.90229862681292	6.41177493479239	6.21138334904202	6.41159813361656	5.93802316269397	4.33109022814568	5.94162078296273	6.0984642475997	6.21687805419555	5.79431334093239	5.22194400088302	5.42223241797981	6.01197138502773	5.90964559019411	5.61089229169123	4.83807972990089	6.27895710069143	6.14078323222805	6.26733830238132	5.88717629212703	5.88717629212703	7.268777230361	5.76040451411728	6.14711252858355	6.25330120021747	6.04457882475678	3.90630188091612	6.53006825157863	6.21560981158036	4.08304195249587	5.76670808765626	5.50768818925021	5.87648310102067	5.9803736217947	5.7117745530974	4.57462217624384	6.17331795538788	5.69015658083321	5.86070179365985	5.61763132435595	5.61763132435595	4.56716094587604	5.35066126787367	6.19244989749394	7.21983004456897	5.88360519185251	5.18992304724636	6.31395936767093	6.22518744943117	5.6567517347158	5.40376233339051	5.29110372756997	6.15033489910622	6.15033489910622	5.75951345290308	6.03586893798809	7.42411323335137	5.53223030580661	6.0967659840264	6.14894996813432	5.24598251119171	5.65787932566542	7.79631016395896	5.91753870392664	5.91753870392664	5.70515162005753	4.84142524538054	6.21978299429909	6.21978299429909	5.68655030663909	5.68655030663909	5.58281924117656	5.58281924117656	4.75397905184031	3.92108170735476	5.97467486557101	5.20438947185457	7.65842979088837	6.27787985538758	5.29955012591301	6.19666044632974	7.48008550906939	5.8667120506218	5.31431520201636	6.19918871143211	6.37112452328652	7.57338398736182	5.60695990112909	5.57105933671123	5.8619566434238	6.16387401425651	7.48452950871249	5.31964607720828	5.75302343680448	5.75302343680448	6.05668087745311	6.05668087745311	4.11267586684825	5.05748547742833	5.05748547742833	4.71122152218329	7.48452950871249	6.17549716162082	6.14449811037063	4.85120824561764	5.28343054189416	4.5812527627445	6.14505777348114	5.83927495968468	5.60679060991028	5.12291891777082	6.11835218379456	7.43814184639164	6.17778506079032	6.11610741494124	5.87244088998614	5.87244088998614	6.89862363062586	4.21282899142195	6.24819145973122	6.35568707890056	5.87307802270475	5.43584053612065	5.50505475668815	6.09870672958998	6.0399521312793	5.64470906349939	4.72251897342672	5.42751743802811	5.51193164743107	6.29038462165667	5.11647120896414	5.09286584034621	5.09286584034621	5.09286584034621	5.98253796861164	5.98253796861164	7.72249370947892	5.69923894519788	5.70475709425001	5.89961730643532	4.7768268946987	6.15901374686642	6.20342535238544	4.68398151652157	7.01354448988504	6.20526405882043	5.38116416170005	5.86303973564097	5.99797016276993	5.89861705726445	5.34519262141285	8.59937692379754	5.34519262141285	6.02038558671131	5.5979855396195	4.7894039678431	5.57712341373738	5.67395940567298	5.63569432475835	5.78146878681255	6.42023998013029	5.07062340223292	5.92804019474039	6.16507275660653	3.96373627957385	6.0897246443644	4.79341119791059	6.42023998013029	5.15868863273058	5.75605941949062	5.0312372667761	5.83689275843106	6.18139477220013	6.18139477220013	7.09910453520204	6.19658334409944	6.0485400210761	5.81363124180445	6.24660368063697	5.33551830133499	5.33551830133499	7.09910453520204	5.96548423849254	5.17528215321856	5.17528215321856	6.05430474504236	5.22186272576963	5.21534239824957	5.85941550024902	5.68801061750178	5.46267025247395	5.69151385898634	6.02132146082709	5.9155856719543	5.82019659411184	6.88337116002346	5.8840886447635	6.11719366504395	6.11905260740288	7.25688439626958	5.90523870411734	6.11090821446623	5.99344083602288	8.59937692379754	7.25688439626958	5.7381206277692	4.64003779568753	5.69072593982827	5.69072593982827	4.6527190720045	7.7437620271272	5.40075270485597	6.18898128822969	5.78679811934895	5.54928206661608	4.03914686851785	6.17980625768806	4.80898221488324	6.03834789477462	5.62224461052438	6.2702646927631	6.2702646927631	4.94745906085836	6.03567979498699	5.44674040179372	6.13317642812951	6.18311381964482	5.92322992746327	6.00543242935815	6.30837156213918	5.33207617552772	4.0477452829641	5.422068686743	6.13057862963892	5.1050477764642	5.30999244418252	7.47708257212466	5.38114794048056	5.84976506221585	5.45234325123181	5.81395679539017	4.42606390681593	4.2576633493415	5.44809890898538	5.49813980954706	5.00350711501874	5.61304895462762	5.29946848001687	5.15757205514476	5.16977412640317	6.25925328500861	5.96224875750591	6.1260622797498	6.87690696440429	5.20827791298212	5.20827791298212	5.19507848515892	4.36313493672153	6.87690696440429	5.90328659710293	4.88631935153164	4.88631935153164	5.70015391928215	6.26662792652436	8.11781390620077	6.6071480517078	4.73417739208021	6.13321162370229	6.16314528818478	4.66383862069423	6.88368383344166	5.44969453240791	5.47395164056732	5.43139568041362	4.68737962581307	5.973954306572	5.32037559248003	5.48468323681486	5.79650361154563	6.11221114711444	7.17526518149706	5.32573159257137	5.78504538507411	5.78504538507411	5.9064259150989	5.52107585701248	6.06475718018723	5.98477976581466	6.63860256956894	5.63328829963178	5.38535311874124	5.50962245935067	5.86881799955872	5.94587900441284	6.08390533865049	7.44922633466319	6.08390533865049	6.27803463577709	5.88973994989801	3.96373627957385	5.59069528290974	4.71347814527957	5.72554736299496	6.01091147355273	5.25030844334792	6.49025557098003	6.0481508873231	6.2731761278257	5.0845152071897	7.06274883781687	5.36999463807997	5.52952639739103	5.88219601925733	5.96528080684238	5.84243916898068	5.85321001998717	5.0900640899057	5.11643818497127	5.41001870606027	5.79311649208998	6.14269475667273	6.18301111792529	6.44599459096792	5.55506511166058	5.98255766321763	5.58594315102003	5.87294204656125	5.46737630523433	6.8821268397464	6.06026092811166	5.80145726963208	5.47305908891983	4.38781262525137	7.60851749265365	6.03476518573024	6.03476518573024	6.00377242749639	5.46332971179903	5.61780638665157	5.28457394821929	7.64079689604766	5.33751439721576	5.68066491678765	5.18674531705102	7.46867993522288	6.11644015932034	5.19369668610341	5.93462045181712	4.55908030951279	6.07437611524388	6.67949200446689	6.05116681030779	6.10818092780224	5.26163148330055	5.76979962703135	6.14369460054785	6.02950153507662	7.38142634997298	5.22260687988258	5.24417206871827	5.11022605461716	6.18980852708598	5.08127479113686	4.92266894025469	5.74056530739991	4.97307012814592	6.02316012622202	6.08323618015092	5.04247880086811	5.04247880086811	4.90528993179516	5.91775580770736	5.91775580770736	4.79028070260236	8.42303523379655	6.67734506463795	5.91844138382876	5.45251578384338	5.78371672874049	6.01234865542127	6.24687556471188	6.24687556471188	5.97493494762874	5.97493494762874	5.29027366520427	6.10853797858866	7.34827230415315	6.10853797858866	5.52617236094178	5.63328829963178	5.75678292341149	5.19345028253447	5.87002010258576	6.08571442047091	5.73632593907077	5.87912810943754	5.96723950375861	5.90930406284985	5.22270155352607	5.22270155352607	4.96637472570041	5.61606942858466	6.00629422875474	5.356037316868	5.82714527916995	4.76268610388427	5.96401370666409	7.16922090702459	6.1651536919077	5.22556519292236	5.19519938967695	5.19666567383895	4.47334502118423	5.42351441612548	5.6091431908174	5.32037559248003	5.52251711296022	5.74249433577172	5.42208768249307	5.77245612896389	5.90514049478571	7.47815831461325	6.02147252841967	4.35625776036747	5.69116744721155	5.69116744721155	6.02827112960347	6.02827112960347	4.892443851133	6.0525530353238	6.08549286273848	6.13970414284426	5.90502145989977	5.45921905970701	6.11457984700354	5.73167520938586	5.69015658083321	4.81231321516802	5.31482132490291	5.19382936109304	4.84006012126228	5.86954647266623	5.43133149552361	5.32764335807042	6.43960943189247	5.9416167675761	4.72448885446105	5.85733999669252	5.97168653757994	4.85468816382089	6.00765661522637	6.01161689539896	5.45363284099472	7.26483961366054	6.0989602906833	5.78916011651288	7.32831888645722	5.59334719276905	4.29464858648163	5.62904579160579	5.87507462156337	5.87507462156337	5.06098846132989	5.85271445277369	5.06008609414743	6.04238131261962	5.98422757932573	4.44289193399343	7.10141540231788	6.02093714937344	6.16660572869077	5.38521458894821	5.38521458894821	4.65656750179976	5.10155397063291	5.57880361534141	5.57880361534141	5.57880361534141	5.77062755648823	8.29458338609459	6.75481324239987	5.82646044179728	5.82646044179728	5.51595132896965	5.88411727085025	4.46674503418352	7.28718758003059	4.83433426977966	4.41726893565083	6.16538860102682	5.35951890721694	6.87170391097616	5.27381833901716	5.36878170828188	5.51570127204394	5.62018635908755	7.5485659591339	5.77009971262618	5.76533642821191	5.81493592088418	5.81493592088418	5.90901737839553	5.50785670548649	5.53003622154354	5.10155397063291	7.48790237301578	5.81734427524748	5.23347093359139	5.97979992341332	5.06718805991941	5.49367146314232	4.48529006804565	6.09371456879369	4.87893972692466	5.34865896817745	5.43570705261766	5.94446857136646	5.22555790566238	6.05333394484884	4.61831548735193	5.26007244818729	6.8753570863611	3.7282753550757	5.07659882803796	5.70211556237468	5.88737670792034	6.95182821061956	5.06718805991941	4.64181239109716	5.89588596878242	5.14313801367706	6.95182821061956	5.63880677615138	4.48988413955647	6.04471270176185	5.42106592848729	5.62203781001682	5.95408362646052	5.75297551266151	3.88093119850158	6.13759952380895	6.78172231346244	5.90411474362759	5.57531460772709	4.53040811184456	6.04261086800545	5.96813226173053	5.67872424764384	6.00968124109748	5.99367143483028	6.06745664033086	5.93982860887921	6.01570131942829	5.28136414658417	5.42608552858959	6.84892316756311	5.49214310393865	5.5461328199102	5.5687966717737	5.84910169528908	4.92148410057811	5.16734089000572	5.53051160753864	6.10592747781415	6.1774945883458	5.29671645701513	3.69485572326369	5.93261339814161	5.31508826341771	4.22084442666408	5.40345712444417	5.52562467968952	5.20992469899647	5.40345712444417	5.96043319250115	3.97311168677911	4.35971802241927	7.58005608918721	6.00769113897954	5.19090479480961	5.71349358448871	5.36519603209076	5.22696564851156	5.75268045961885	6.03619721810925	9.21429849931746	5.14557182894406	5.17489085038233	6.13247409832141	6.01402878694901	5.20301605668897	5.20301605668897	5.62706829788703	4.55340825307143	5.90796513168965	5.54548985635304	5.69751640886982	5.89589088865546	7.52600239378748	4.58422237743617	5.13009403773584	5.13009403773584	5.50353106564606	4.99807237134211	5.83041519697154	5.81259806964186	5.07261335036063	4.43998054555371	5.42129463215411	5.59536680097547	5.45028250936274	5.48675586439912	4.94700894484707	5.79698539931871	4.89274667439746	5.92927165938683	5.80559394691733	5.59675628825909	5.97912074886771	6.591134682137	5.18142763928335	5.62004966041783	4.4698806695966	6.34474433787418	4.44388535792835	4.22314906804253	7.24689163929266	5.73839487444805	5.73839487444805	4.9621358356479	5.59064415182684	5.662910949383	5.3744464905777	4.19644767133421	5.92308328034003	5.44279141919576	5.47082449466742	4.57502978472269	4.85605199902996	5.94192136753151	5.94192136753151	5.16725263009541	5.03838603916147	5.00504681677216	5.46707768965948	7.40002227177099	6.00092882836027	4.95354745504767	5.57125419347063	5.98596854313746	5.30121234195139	4.35395600635924	4.21174929233323	5.11762043015385	6.6721013884583	5.28690290175895	5.47991051557042	5.79394161418808	6.0618204891062	5.64407447820687	5.85057397157394	5.30456955593113	5.72120834525321	6.00228457427201	6.00628353347457	4.79028853187887	5.24231886442696	6.812116002101	5.24231886442696	5.73383978351666	5.45993937152197	5.22357688248403	5.96346592348005	5.79373285885627	5.73727271365752	6.0331861120967	4.95158120863633	5.73383978351666	5.74995025227704	5.61453817587203	4.31022502983138	5.51750164924856	5.51750164924856	5.90669949183099	5.76225129692934	5.63598609824482	5.77228029344911	7.42829527216184	4.98517833482856	5.61062462485123	5.30330350154743	4.78957353997154	5.9647878707073	5.9647878707073	4.18509865688221	4.65409942185692	5.58390716555424	7.38361544598712	5.37751982716133	4.70262077107899	5.70524158965635	5.71475567897687	8.58286074127158	4.09170795481793	5.84459355101112	4.78792744764956	5.20341691948512	4.82786995252202	5.43257718719037	5.91608346297911	5.05228507456669	5.88704940391427	4.91445836518848	5.73003459700858	7.24539106807788	5.84994656686516	5.31023667770987	5.25412136958556	5.75395003521753	4.76217071918304	5.07922823453043	5.82101418310952	5.7740537198873	5.06533440612603	6.9083846714817	4.82471822696282	5.19462318186543	5.64020452970617	4.54460986778898	5.93044591462295	5.33843722106052	6.12632130931743	5.26748395791409	5.28539426383445	5.58781872659342	6.98720415318717	5.45306959761759	6.02382044327802	6.02382044327802	5.8642011874962	4.89071603883322	6.12366887360135	5.71857676757517	5.88096788746993	6.12200281030763	5.40209583035573	5.96409282116291	5.78375445702101	6.12120435229149	5.27569170110135	5.129696152696	5.80388668934462	5.39296565286472	5.15736185066717	5.01561110269609	5.04580029790029	5.72708776817718	5.98948985536947	5.98948985536947	7.9475022021296	7.09354290505027	5.0113588530129	5.60899309069184	6.0159465279123	5.13127514945978	4.84747704251171	5.38580570390389	5.62095901817091	6.14148705997908	5.4289307327192	4.29543238335143	5.77686623296555	5.41781341358826	5.60809492756126	6.62130743822709	5.78639540635148	5.51276684698698	6.02850566276683	6.02850566276683	5.61060476146314	6.80923722170323	5.09028499070168	5.81761132282209	5.40530015018489	5.3278710162664	5.91541716184445	5.91541716184445	7.39751576838446	4.97354178480151	5.25423819425866	6.01425243836528	6.02507380439302	5.83664841282797	5.72532997040027	5.12787332868415	6.90907296776092	5.8573117873893	5.88486189406975	5.94940371569022	5.99700284976613	6.94922407040605	5.23463844590597	5.84505417312559	5.84505417312559	5.28457394821929	5.65958995148286	5.1848246451192	7.73428658898503	6.0959548392574	6.0959548392574	5.42627509858192	5.95186827285793	5.69503109013082	6.01847611804479	5.6217672802924	5.48524637104863	6.79956336221972	5.53774343199211	4.84272541157303	5.86342916911975	4.84738682037276	5.50878402242895	5.82562594125176	7.1692161624187	3.87676566592863	5.6584868257597	5.5560490746397	5.94510209058409	5.81199622528495	4.82195705157494	4.82195705157494	5.84642413280812	3.95546449448044	5.92617417550101	5.18780358762687	5.14995625170825	6.02731702916545	5.77435303753122	5.04472705104516	4.6613674326934	5.76023488861866	5.02645182074774	4.91713400129368	5.00299137690105	5.42092216379032	5.76641222244181	5.73472523946497	5.14694000431207	7.44945086620438	5.691143670504	5.03484073744367	5.58239436706863	5.05124424077483	5.93326524815481	5.97712098977536	5.71390443375266	4.5856648004132	5.72957049022246	4.73847016494688	4.97471668182305	5.86180978869887	5.55157794765195	5.06392275550556	5.66206230359385	5.40405400976984	4.77414192829058	4.25874201454994	4.64313375696564	5.64898859004937	6.0141463299132	4.26549878353269	5.79177586333912	5.88526247178575	5.89952595829322	5.07367409110104	5.90474222506753	4.87911065501409	5.9269637520706	5.91253300183596	5.48464919734819	5.48464919734819	5.26110127809331	4.72825695562353	5.44627383894248	5.77646638872045	5.87904130521981	4.47024411197378	5.10381944384141	5.84266822652285	4.42387229391326	4.81010406319693	6.2951878705593	5.83909209566125	5.84288145773018	5.58181487664516	5.81799319557104	5.96884846901142	6.74860720669587	5.58960019962646	4.59031265480994	5.39889846330588	5.61388877988495	5.64054219807072	5.4582144868921	5.40079298110805	5.17948039957835	7.49617669797913	5.41134184806927	4.66788489539656	5.26398282490821	4.33482277358889	5.64320707047293	5.79360218185342	5.92366235196455	6.0472251169782	6.70463451354529	4.57330648197319	5.87423420599671	5.87423420599671	4.94759976155871	5.71335164384145	5.58009601041602	5.58009601041602	5.29991203179923	5.85142683868302	5.49125324719023	7.42315393029069	5.14465505419771	4.09273819572002	5.24631197183843	5.84208032143731	5.64251238219871	4.313477506396	5.66810007075809	5.94272835680034	5.41567994873922	4.93273432508453	5.7195597437725	4.92546344284954	5.16215216672476	5.87451575408097	4.28194327171925	4.13157928866947	5.90872493815117	5.87763529313221	5.31537700289203	5.44113810461139	4.81337716317008	5.34799220144812	5.60777540404573	5.88174151307912	4.65572317103665	5.712404389041	6.24963772427137	5.99114564741037	5.56300027249136	4.04800356312138	5.85550127072569	5.94499956099332	4.80355339973785	5.72779527728478	7.48037053664519	5.16086569079748	5.1770228024495	5.85378592894272	5.6497502479727	5.61905971263597	4.58496217932014	5.70298528900453	4.53742840771491	5.39709269005847	5.52406648814166	5.53212412115185	5.83850267930508	6.89535515620983	5.62065848849197	5.62065848849197	5.99420788534996	4.37882369977961	4.32118958167555	4.32118958167555	6.03094349246112	5.29099606139418	6.89535515620983	5.31314981204075	5.22168993305098	5.46773028953951	7.17688944658353	5.09597965758815	5.78809398045243	5.78809398045243	4.82059075932162	4.53329815833263	7.04659261212645	4.9204827941413	5.67976575002897	5.91459779288971	5.53898788475059	5.26088389566217	5.56411055166843	4.54142486126239	4.54142486126239	5.63176784484034	5.70805075550165	6.37282994999879	5.74596340873334	5.7279153492158	5.88487576921466	5.86932396517375	5.03089017389819	6.11608347761467	5.92217164382646	5.81771969363534	5.62181349904635	5.65705959580892	6.02405066449185	6.02405066449185	4.78688527704741	5.58824490169593	5.9561845481224	5.74980586929258	7.52947705250186	5.44490628540132	5.83647097496481	4.9932399865573	7.52947705250186	5.79145630554261	5.6225267655062	4.95890054095447	4.94238020768111	5.3783838155866	5.10825261171846	5.474151863923	5.69001949376523	5.52194328049669	4.76472391828968	6.01634551177425	5.17569563061979	5.30957629709273	5.19997460283762	5.19997460283762	5.80798225382641	5.80798225382641	5.4196604413098	5.75197817197997	6.01371353938009	7.49922694362672	5.55756220404432	5.18292341963788	5.21993561010734	5.92523265744864	5.50032979912925	5.25066657350406	5.89041162949865	5.35349675659087	5.12635089885448	5.83536839451188	5.90565552462674	5.68935927032681	5.67234949341713	5.83974034021846	5.83974034021846	4.79189497957737	4.912321708878	8.44140722832963	7.06062078476764	5.87451608218237	4.55625790331056	4.91107650863672	4.91107650863672	6.37365112236184	5.17633267386353	4.38263122505405	4.77073017406802	5.49018435991802	5.52304556865451	5.02487553958478	4.83876686106289	6.59066754622801	5.74323565049447	5.808145308781	4.8312604499872	5.527728763909	7.47659812160011	5.01227261698068	5.24407137684512	5.35625861510672	5.88880614344889	5.76428951957569	5.37182915635042	5.04742733835242	5.26306889154999	4.45103824138957	5.88964378025783	5.8819743134276	5.81956805598238	5.59758201904534	5.79609398029412	5.86757495313568	4.93584520757226	6.36828458322827	5.73632982323335	5.66276876122557	5.88617674346843	5.25254315445686	5.67557174923523	6.35743087348151	5.67557174923523	5.53989026115069	5.83638294419021	5.55042102720078	7.42568836425755	4.43426398136509	5.32542541432528	4.41699587536887	5.32593914865005	5.91884889416189	8.40995755905934	6.68868815070302	5.49580497767489	5.62435824976216	5.62435824976216	5.62435824976216	5.09456005102834	5.55042102720078	5.55042102720078	5.58542220463846	4.19913515869289	5.04620005327297	4.99123940987944	5.19476113749489	5.67559810267045	4.78355535217462	4.72561610490597	5.79544071496684	5.79544071496684	5.43561493884552	5.74598865791938	4.19913515869289	4.98056422566517	5.12115913416939	7.43500180817416	5.24833234443463	5.47279308833435	5.23457761411318	5.28497408605142	5.28497408605142	5.52172055170698	4.99954389499358	5.90938758793069	5.65881570757471	5.81059443234638	5.13110579439572	4.5731791266047	4.25123001593573	5.05276164581134	5.88283139529369	5.88283139529369	5.48603599351305	5.98310563178283	5.72615299270048	5.10718014955784	4.9784431827744	3.99941692062775	5.57897130849884	5.42134665721417	5.09888997052113	5.09888997052113	6.86669034400707	5.82992962083015	5.79547462004399	5.09452806081159	4.81593893707356	4.34407037817227	5.16150274021399	5.90865999352507	4.53201754706667	5.06126762784751	5.6643595017745	5.73291845161051	4.48350464464736	6.3819292462074	5.26847673530681	5.41578649286706	5.14246344695111	5.32151058081022	5.77696456304628	5.77696456304628	5.17534887192442	5.77565735240815	5.19190809823211	5.7173523632221	5.7173523632221	5.60673933966901	4.87469825462892	5.67189030077926	7.40607111927007	5.19691520860784	5.29013957322187	6.85326223135775	4.80173695741372	4.78129446768991	5.84378957659726	5.77459423035412	6.85326223135775	5.82058449653205	5.22104401606274	5.2243664368879	6.8312241908471	5.50936579079998	5.60724542920534	5.90212556112727	5.90212556112727	5.76772011872541	5.55438433144004	4.97439619741941	5.08579756312874	5.08579756312874	5.87923457473763	7.72835256226085	5.17742543908424	5.76426206388939	5.28229167351028	5.72179019498058	4.81149194165469	5.25887271950779	4.50383638681097	4.69033406793938	4.95303866913637	4.5852375993763	5.46761021194376	5.87863195141235	5.67299537023141	4.70947366618295	5.04276644191498	4.81879058886026	4.59153382523817	4.59153382523817	5.13603630876327	4.35033293147142	7.30756957892201	5.28299523398104	5.25548993038581	5.51418019532369	5.25303019984489	7.36288983696833	5.03278934706214	5.12707009587698	5.95861030209135	4.59316326596888	5.35064893384412	4.65985572163535	4.80302549214825	5.02658616801076	5.65663865761102	5.93868823891537	5.28433617843279	4.45400236388138	6.74042916936356	5.9563756875447	5.58273572474626	5.20012877106278	5.05461392467688	4.82184549639946	5.66879456155779	5.66879456155779	5.77814415438813	5.46667968507946	5.79817639421666	5.40839562672488	5.35122726736969	5.35122726736969	5.03358193533138	5.8110293597376	7.80544273200617	4.52120029284856	4.73614527513567	5.33176602524135	4.90252658186804	5.51418019532369	5.05010993343319	5.70000413695094	5.02981684025387	6.3966034892514	5.07826796366484	4.06314649480453	5.29178259966546	4.13530784574558	4.93485840649248	5.58607229003023	5.70746881986591	7.27089510704563	5.58337000633439	5.15390815723565	4.68417479162842	5.24478099948581	6.5841398679197	4.08771532941174	4.48818538171281	4.48818538171281	4.59770962838964	4.88726859630625	5.71642336079874	5.15899141665243	5.37859566759977	5.82296225858453	5.55448605487803	5.88519579884422	5.88519579884422	5.43787100878645	4.29093097884786	5.17232019433411	5.6373774733982	5.18179956082441	4.2498737023841	5.08835142055501	5.96453671121501	5.72823594738286	5.40244909486838	5.58837586260095	5.64127999004489	5.87042146042996	5.61729904776724	5.31086489612002	5.35248860057453	5.34282786971731	5.34282786971731	5.73801140177712	5.52231579389816	5.93491363242052	5.93433468109798	5.47050416733665	5.25303019984489	5.07920945111067	5.42727884421308	5.64955588172201	5.11104043391804	5.39599017382166	6.50638086393438	5.78313169638036	5.24096881986355	5.80856720289365	5.66471859657996	5.74422149095835	5.25211937885371	5.25211937885371	5.53141734044923	4.66845733073207	5.68022931289121	5.35116340500079	5.35116340500079	5.77986088535159	6.53966653882412	4.94375631689976	5.27656236731869	5.86001692967468	5.92586014178049	4.72392514921208	5.15775825030934	5.74636680752942	7.12997813712983	4.63476441486303	4.95573154384227	5.37444484791006	5.37444484791006	5.63762486533154	7.12997813712983	5.51101481423684	5.78511527699778	5.78511527699778	5.79321552167807	5.58201409088578	5.58201409088578	5.58201409088578	4.22113547767019	5.73280966410753	5.72807590556624	4.91763641070413	5.01068863314692	5.00605970044277	5.52125977297312	6.89769616291858	5.03661718322409	5.73396971240095	5.20272171132231	5.01190772135013	5.30585566953687	5.30585566953687	5.61997704586384	7.40508917009014	5.2227714730111	4.81332464582953	5.21308724258552	5.19253903705974	5.58389977368771	4.81912026558144	5.81451534305363	5.81451534305363	5.47872510805195	5.49195171144876	5.67311794247859	5.25713150192041	5.05458606043935	5.52019184726797	5.46565336699996	5.6976204492717	5.06657928557384	5.29168348582633	5.73798859769492	5.01877042276824	5.30347802328023	5.52627015418095	5.71252845308208	4.53334547659435	5.62845624456543	4.9190043047604	5.37268133816395	4.94555916852853	4.94555916852853	4.70386034373732	4.91678167324397	5.0548393495672	6.55175223713059	5.87700889030784	4.51583181587504	4.68079795358319	5.51189849500929	5.47245335196114	5.65211725259547	5.27660694089635	4.35144385971888	5.06440746660832	6.7288347296509	5.57822136578216	5.68705380410666	5.40658260637781	5.80087692530482	5.57036221920356	5.38649156268396	4.92155339075002	5.70667334277876	6.69282257995724	5.47083568259333	5.63640653835591	4.97952268169257	5.73755519888761	5.37763432477226	5.37763432477226	4.48711259982992	7.11525733028639	5.90252706097285	4.97754676160486	5.38665941636887	6.56586212619874	5.74586653260677	5.28475664710818	5.50814637511363	5.46544277177287	5.74281859948133	5.71061953763931	4.8083812598347	5.3655090690018	5.44884660326497	5.65351084995678	5.21967105640061	4.46927551295246	5.55090290092005	5.04864710017202	5.5568584622374	5.26245840741214	4.96777088279628	5.19864356149427	5.56164463915667	5.18496733446412	5.29640199804107	5.29640199804107	5.89671826826382	4.47302884125801	5.01396415284861	4.542833799429	6.518490596975	4.60994903913196	4.7417849679786	4.89958079297304	4.28610109530567	5.18842165657044	4.18205961514134	4.92581276858829	5.09803638432288	4.34693286969533	5.30591791057374	4.85270824237803	5.04379557926224	5.35448524305636	5.54358262416828	6.60733396396775	4.22343383344912	5.68412520865449	5.58850177747202	5.22849636310597	4.25325527452669	5.0487204007081	6.85358248571072	5.34296388065885	5.45258531272442	5.25359701163664	5.79614647885352	4.78069812517731	5.03472838138195	6.85358248571072	5.40057035253614	6.93522351481655	5.49817721167132	4.43121500794545	5.52206543099211	5.02988436090533	4.89819752557129	6.03193939767902	5.18500890947656	5.30111828201503	5.6656110491591	4.31892578156439	5.61022197517469	5.07022758376177	5.95715646903976	4.93558981262442	4.93558981262442	4.74417123707248	5.44491282038081	5.61661094139522	5.58172672519411	7.9897628412095	5.27674796325042	5.45389477197223	5.41109195397407	5.13633819817958	5.13633819817958	5.27348307644806	7.24145685204256	5.65778758895464	4.70735087917806	5.19317929012467	5.24088377276271	5.40212628743324	5.57765705972137	5.12473184927096	4.98041449264101	5.65806054408028	5.4527561281534	5.43902846208202	6.26633479833555	5.79804896021358	5.13003684217735	4.36847124682997	5.30124458226582	6.67742339176042	4.97330566083268	4.97330566083268	4.97330566083268	5.32855728467053	4.05776390346824	4.35990006224807	5.78701060475926	5.58179509743368	4.47235952301419	6.87205221574213	5.40192584061567	5.05548303418667	5.80464210681977	5.23210074053204	5.45694572107006	5.04129996997256	5.04129996997256	5.87046379937152	5.87023340098642	5.87023340098642	5.00327800304379	5.61487888441348	5.54072560406208	5.64873094506017	5.52518799871019	6.55101292837165	6.22813063532832	4.36628371335754	5.0022729852907	5.0022729852907	5.50336310359155	5.27725844968291	6.42364758158794	5.05763294566744	5.75561717373646	4.89686046582167	5.65911086487121	5.68409927800652	4.54480147506278	5.06238558457463	5.75493551929143	4.2779775888681	5.43916544072336	5.43916544072336	5.31067839465572	5.31067839465572	5.16727336714914	5.40547274811925	5.80099045817907	7.249840687649	4.60748954214182	4.60748954214182	4.63997644012273	4.21705419203999	4.75436825048544	4.75436825048544	6.81166324882782	5.46841487833604	4.8269209691472	5.56497804422978	5.4939085831103	5.78538493309069	6.18784214813696	5.60179442604148	5.83927318283102	5.22940686940052	4.1837900784728	5.55493860652704	9.21425849191369	5.55493860652704	5.3845516002339	3.91790710235226	5.55255671609538	5.56318081898672	5.4910718341663	5.49057890498649	7.05863008580391	5.19980319155705	5.67694972614227	5.75087596642357	5.81007989193042	5.06097611808192	5.23848487129322	5.63157452361544	6.6209727163032	5.70468406056613	5.75835735863254	5.75835735863254	5.44600199200532	5.68513826366106	5.63624224068205	5.36221584015575	5.57214835810123	5.03304971516628	4.45928299555742	5.80867586299594	4.15290200943958	5.07800160824848	5.69661742488878	5.67685285769724	5.49925541349638	4.79812933272737	5.12721040270123	5.79375653842595	5.68613052054928	5.45590206654013	5.50142509339713	5.10641357847938	5.30458308855343	5.22187729937089	5.54333292783638	5.54333292783638	5.54333292783638	5.13174345796897	5.53163549961674	5.53163549961674	4.29704730215335	5.48598547586697	5.0397484210253	5.3310474207929	5.7210536823948	5.68639932478879	7.21006342709683	5.84142416725313	5.84123141899978	5.49302801335022	5.73474531093228	5.73474531093228	4.26720582669333	5.67667020957351	5.65433242272967	5.68207032045615	7.06342097962796	5.42471336831441	5.42471336831441	5.5248133024261	5.64757410164461	5.59360317209974	5.59360317209974	5.49685909466181	6.98082060879707	4.64230962716863	4.53478175548465	5.76073497749484	4.6382276498348	5.56885647218235	5.35600977785972	5.30158177984718	4.68828563115482	5.63189193740811	5.28311631674235	7.07231213295903	5.44970090367607	5.26677415693634	4.78860907186927	5.4856310526031	5.66652821883301	5.29271706529014	5.56885647218235	5.53158343161085	5.53158343161085	4.29703110244979	4.46613105445284	5.34145382482919	5.61377575252363	5.61377575252363	5.53538657288934	5.74986248853304	5.40181588437499	4.62330467006384	4.36924141878567	5.34355914991114	4.5700158626419	5.62865368691053	5.34661194527365	5.40210479184093	7.48888310627583	5.16448895603038	5.0507042931078	5.76146600004738	5.65137294659966	5.35805536680501	5.70631929360087	5.67827060346169	5.14896741813641	6.66204476073191	5.13883700386819	5.42818028431734	4.78580983107976	5.18070699417651	4.9847520675129	5.71212464215883	5.5224681902507	5.5224681902507	5.00451370773303	5.51378652923655	5.63608182066155	5.45198521740484	4.98491565451491	4.92232784215089	6.78276073320646	5.44143640677345	5.5376500173811	4.40093251198966	5.55413233545503	5.82329518371213	5.17984681500344	6.2135789624397	5.35275703651005	5.59353695094262	5.38386485173505	5.00532891586742	4.99807137377845	5.21718393263676	5.19689544285765	5.488848419474	5.6760132619509	5.2244256646435	5.74848772899579	5.74848772899579	5.74848772899579	6.57735719514108	4.73974756804172	4.63599713661543	5.48937251436883	5.15785659312553	4.62086728626527	5.66254786403468	7.32306328566065	5.66745190796683	5.56179008577925	5.56179008577925	5.56179008577925	4.79127661602065	5.01678175606856	5.28084598287565	5.53152103032452	5.59731766813169	4.30032001950249	5.47322283097378	5.47322283097378	6.45838848289866	5.66429796873669	5.58513522386402	5.38967837863039	5.69542182010655	5.31102058502804	5.38583538302554	5.69417630575674	5.44190288289569	5.56523309398469	5.56523309398469	7.30565083562868	3.84909881878534	4.0609897463571	5.2013044428178	4.9416808696326	5.59317721807592	5.464310729591	6.16341529082332	5.18689711941391	5.18689711941391	4.81565299009844	5.41926690385447	5.11884109116732	4.91724830917542	5.80995690250711	4.79540529369094	5.68961173854099	5.27370084198278	5.48592352479826	5.48592352479826	5.29163119341792	4.77539991618267	5.45608324300907	5.02185656731995	4.35028096820859	5.71459814842393	6.02628118741164	5.71459814842393	5.36330668673564	4.61468257809896	5.64362707426482	5.59563829158324	7.10179169438134	5.80757326811146	4.84754231218677	5.57820647656553	5.47931756666211	4.81178810109175	5.1770103924625	7.26491349014259	5.07016710302463	5.0561021497911	5.66174768448267	5.50196215983013	4.66537121749465	5.71507275059157	4.83634393060519	5.04820832422131	5.72140518238458	5.18096520625779	4.65734410929009	5.23153985456206	6.88304824178972	5.42181651741621	4.35970398404666	4.54486791590759	4.66158264317506	5.51018262421657	5.13519706631132	5.16104837809158	3.83907335687436	4.64387248040674	5.59577802442335	5.47685258264307	4.45100434757898	4.96178466479947	5.0561021497911	4.24568442618377	5.69679487925984	5.50239830755037	5.5751413273029	5.55953891929674	4.13026902387331	4.13026902387331	4.08414280772016	5.6748432414682	5.07428772696032	5.53411061839614	4.74898626847862	5.3092210658964	5.3092210658964	4.42445980846858	5.30223439589993	5.29716694319076	4.80257551388881	4.81555015978752	4.82605932209535	4.96566082700552	4.05308782183698	5.43105170783774	5.43105170783774	5.29954205895445	5.00195003706572	5.66386858081272	5.25349551902056	5.43614465033178	4.53796469363238	4.91596328926535	4.99720771407142	5.60811984841297	3.65538998092988	4.93578315891481	4.75744336385631	4.63388926681106	5.53903508163316	4.9853147973148	5.47987529525121	7.2970361896864	5.47987529525121	4.22122926752039	5.5911350193845	4.94953412423905	4.84577497247982	5.45258531272442	4.8228218907284	6.6896938343797	4.37142379940867	5.78840903394966	5.45211024199041	4.89091583810303	4.89091583810303	5.11513904901045	5.78747795745958	7.57505820068864	6.14932763821789	5.34776835747899	4.10991955788302	4.61121400637827	5.25573250353498	4.2025965347197	4.89913715719718	5.02295192762876	5.49910443292738	4.89984298982102	5.42479562409221	5.66848316362757	5.66003213390358	4.46032887369719	5.7080696282195	4.80013145641352	5.44288449511586	5.44288449511586	4.72889515376358	5.17769715166805	5.76877266256236	5.76877266256236	4.4011376122272	5.41388466351388	4.51475921997897	4.81332464582953	4.7246952683449	4.97300228835317	7.11117959011943	5.57763667251014	5.29681650828586	7.22204819411702	4.82925351947851	5.47712270323411	4.86707549618301	4.27931252808336	4.97705702262707	5.63924908275589	5.08620045166858	5.08620045166858	4.91348987780875	4.32400959252635	8.30781477372629	3.91219423511952	4.45002700231013	4.45002700231013	5.52558459623028	4.73429036194923	5.26648839142699	4.47838847340222	6.409695450728	5.48174007008525	5.48174007008525	5.44420612119203	4.70336498324764	4.21454138401548	4.33662247152256	5.60817993361965	5.73486515952084	4.97991418480704	4.97991418480704	4.97991418480704	5.33170674666592	5.34662514913937	5.3398462334614	5.3398462334614	5.43139744158602	5.45616301436165	5.15900442794368	6.81066460662858	5.21973498213968	4.78670572365916	4.95839871666911	4.88053184716737	4.97896874886263	5.384644040554	5.51917406432455	5.55056611367388	4.66108480656395	7.19907331839118	4.67137424540167	5.00316764521492	5.00693689886561	6.67198167056178	4.06929843641326	5.2088164801787	4.75618625528461	5.61722271544143	6.29994423838786	5.42114918193181	4.92178444771654	5.58273572474626	5.37996985837118	5.03503836823699	5.5280593992302	4.56680809246299	7.01027281832442	5.55416871431858	5.11416248977901	5.14819897498342	5.48659183908012	5.0788097089284	4.02971323390242	4.91033742187824	4.87456038698811	5.60861885506538	5.41208322459633	4.84234034313694	4.66671310771749	5.52089426684432	5.57559933845134	7.04401381599055	5.1237115995641	4.51475921997897	5.57569776119865	7.28304617568864	4.30726521260535	3.9515594850127	5.37285756626595	5.68715007300699	5.09340678300204	5.51362254016741	5.27286711758394	5.36441337067347	5.85526025147683	4.95281682564659	4.61495942826716	5.30474274084163	5.48635761938329	5.08324325067338	4.18132534983676	4.60111039582335	4.33170169546942	5.66025984265649	5.42850331329624	5.4795595899273	5.24322528304928	5.57084906129669	5.02179160709348	5.54835616169645	7.24214559699703	5.44632597794132	5.16411559927317	4.93881219255612	5.64225568717313	5.18162167906762	5.61224715395787	4.94789511488132	4.82054637838263	5.54965892250492	5.11288658337756	5.97271361999003	5.3280997124205	5.46200386954169	5.02609627196384	5.33761390668543	5.52089850985515	6.17275734476914	4.60861427153991	4.19165173229709	5.30748969502808	5.13519706631132	4.84854841581682	5.59275419992554	5.44138497179226	5.53518972006859	5.5036361597332	4.93287172728281	5.39541620112483	5.7124951231071	5.52852465059703	5.72766441483213	5.58294076667703	5.28009424787157	6.62673989658465	5.55490339888927	4.77763497138997	5.38066692653932	5.25389339261141	5.37723606512129	4.93832878862041	5.42153020800851	5.04253947907175	7.60289050464593	5.64459365218254	4.82313173792773	4.24445875549595	5.1554333212877	5.29425415579408	4.8976547425995	4.40040075586714	4.77876121751602	4.94234895416972	5.45962940902685	5.09391521112329	4.94610568199157	7.05885343431208	5.50674030621531	5.39858898227854	5.39858898227854	5.33110694361662	5.51994034434525	5.25125194048042	5.66394354522587	4.35540282756403	5.40291563417064	5.2285623439461	5.55469820279299	5.03400501532532	5.0476583934626	5.62167930523627	5.09578284217556	5.09578284217556	5.35670433564764	5.53180963432601	4.88681708350744	6.83977053757608	4.92935800658254	4.78737260679379	4.42336991235869	4.81166026143835	5.55049085218924	5.22879822731172	5.14603032611105	4.88219672091963	4.95030115204436	7.21697209724001	4.82639651659597	4.18831424110005	5.45446857394468	5.56995525791938	4.89252075936007	5.12978934520148	5.33277758095643	5.53265445544163	4.56629112419947	4.56629112419947	4.06330640820982	5.61846304323482	3.95382536494324	4.2612423741308	5.25409991820372	5.06453153039615	5.2127525041602	4.71333357515346	4.71333357515346	4.34526605982671	3.95035498706419	5.00556500828777	5.07844713404842	5.33089330204052	4.63906167653397	4.59484578949906	4.60161046407347	5.29408498133774	7.39953798878379	5.51257496823314	5.51257496823314	4.94534980495822	4.58569667636615	5.1770103924625	4.62171359449774	3.99244146397236	5.12153095525768	5.12978934520148	4.4442499890719	5.58897428655626	5.58891990427777	6.52660231580413	4.92277275465289	5.13772738528902	4.70238155431363	5.51883536595725	5.22683132533263	4.7082153204744	4.97185485370777	5.29566703578608	4.85076808565207	6.43960943189247	5.32339316457873	5.31808922712024	4.17983541088384	4.51807679100212	5.07561958833445	7.22161943640833	5.03454902961396	4.90684867083961	5.38647782425846	7.32182051064205	4.67909479804993	5.0726226446923	4.59442279754598	4.92244707989438	5.55914672963897	5.12032740110246	4.76599732581567	5.14386627511726	4.97859272715404	5.60564645359373	6.58160346755873	5.44717982260687	5.03997685708994	5.35361269260135	5.33578847394557	4.40667616041928	4.19585059759858	5.63535880634932	4.30367902176469	4.36669124311467	3.41595281293829	3.37802258798198	5.35575726020407	5.46133318563581	5.14242926826026	4.91881733601661	8.18192288259209	4.79056398645089	5.10590449531626	5.47114064773245	4.45310028676553	4.21521416846813	4.60028886451677	5.83482930345723	3.91345359846881	5.31328899436396	4.59734474143628	4.59734474143628	5.33664269579059	4.690880227131	4.58011302081389	7.19308219912124	5.5539388217727	4.93290100246225	5.06747710792852	5.70240060554462	4.724851553289	5.12320157259283	5.70207602136542	5.02330220264495	4.76819348808593	4.74145455275641	5.52209502432752	5.43002255969573	4.68436221046898	5.51398793597967	5.52768748836754	4.59906743849125	4.59906743849125	5.4218663083647	5.36421226836793	5.09278361702792	5.00304026697161	5.49965263262896	5.45263365069686	6.32716719591316	5.30064396935801	4.33291615716553	5.19745389002842	5.09329558206189	5.45068336795856	6.32716719591316	5.45068336795856	5.65250199264887	5.4655335009611	5.10632795012928	5.13397718087866	4.78723830462493	5.116586214667	5.39608383033178	5.484768706218	4.57974108202053	5.09708798654835	5.5567430832148	7.89062705450114	4.33199889211033	4.19774259984519	5.3757183124205	5.36975013048665	4.94817697310188	5.32091360590396	5.51136316967138	4.09347918684811	5.30013833057605	5.29356080212843	5.02084723566409	5.22170965061521	4.22278110444005	5.43659396576167	5.43659396576167	5.32380173264662	5.36281666787546	4.94587452879004	4.87374853742276	5.17941850262634	4.65556412190196	4.91153147486114	5.35698349018319	5.62030926601665	5.45701573070541	5.68904310710754	5.44322985414267	5.16737575051766	5.52846614605636	5.52846614605636	4.39573585223263	5.46849756012379	4.73847016494688	4.17001447278241	5.29602710637525	5.00702751030572	5.15977237717	4.88055689239359	4.90537540439617	5.04631748438119	5.45604218946261	5.45604218946261	6.55897542199784	5.54901633016725	5.44056785804277	5.15458950332559	5.29523007721252	5.29523007721252	5.48318893288777	5.47797853933271	4.6670140640719	4.80309979384886	4.3898507097661	4.68952098476569	5.22975094210623	5.22975094210623	4.84809821574243	5.44871902909212	5.22920616329712	5.22920616329712	5.13275078170411	5.41130471799498	5.29659955309651	4.98791446294385	5.49382402749217	4.92187632375726	5.08807655543252	5.46261965015723	6.37221587139746	5.2959628907946	4.31439892489072	5.354277629032	5.10741484282904	5.59811153775507	5.22515530479464	5.26380369118282	4.51794548081679	7.08320031806525	4.78665062517653	5.21055972816648	5.36821748374883	5.51452677533176	5.51452677533176	4.71394769933104	5.43468658173454	5.43468658173454	8.24913149658512	4.91763641070413	4.37820837655442	4.88157077336232	6.85444490357266	4.58508719986365	4.79676189667931	4.62914960450829	4.60911033421132	5.36407415335159	5.14618184267204	4.81549298609052	5.3501801056536	7.18450327612	4.37693464592663	5.57142189799549	5.6703886197849	6.9199738870995	5.32175550482378	5.56083026599649	5.56083026599649	4.94161533753151	5.31257972414679	5.47015553071914	5.47015553071914	4.42749924565601	4.5532596808838	5.54470346036074	5.45299228885103	6.65072625662153	4.89752963193073	4.53419658562107	4.62657023486357	4.58514321289837	4.58514321289837	5.03139372707683	5.01781385143707	4.53359758486018	5.26116246876934	4.15805946901952	6.39268651441798	5.36490492079187	5.29896482978837	4.20589560810476	4.73295309657164	5.48906997162376	5.24896549747351	5.14014700592412	4.78968197719611	7.15616444805932	4.54761087534414	5.48913257655402	4.30318144824303	4.62026116073387	4.92178444771654	5.2411972623441	4.75360897485348	5.1103639848294	6.84223653774679	5.48578044706498	5.26637710523889	5.48276627375755	5.37671704734828	4.71929608035309	5.45424617184599	5.24164246699855	4.38463742548093	5.21652370670063	4.84192230886707	5.08217714122041	5.47237437794272	4.7874458088617	4.43829392094866	4.68318782386971	5.12687063820809	5.10364435796632	5.49970367399991	5.05514006620886	5.05514006620886	4.31558221114298	5.51313261537705	4.69442119132364	4.95282086366196	4.73482761786804	5.47534167422454	5.71174478169114	5.09484069257282	5.52712198047876	4.49433682819916	3.87815419627871	4.75307536076871	4.72890287693853	5.37172719862058	5.22515530479464	4.94949948190039	4.94949948190039	5.44458303926694	4.93644515206175	4.35297489548785	4.63784853814787	4.36740155142251	6.81375058160232	4.58106473696212	5.1511008565366	5.42267552035934	4.5993525725151	5.31380065858518	5.11418858260305	4.60730535016397	4.9669152461727	5.05006122582424	5.18437859832984	4.73388733206582	5.45754813653579	5.12687063820809	4.35815597439916	5.44970515355202	5.44970515355202	6.94526137837399	4.20512845433575	5.04453484476252	5.26860879212573	5.58040492507328	5.58040492507328	5.5253196423348	5.27495242879615	5.17218285728919	5.16921332974955	4.80280434197372	4.11869558677612	5.50290254691477	7.13873524372049	4.99487199074802	4.67738954450765	4.60016750039706	4.29436244824572	5.63150428424024	5.5143553215634	5.13241926311308	4.77035133397893	4.47282394337822	6.86668872892352	5.18708792511027	5.45919473515692	5.35815404352973	5.23204955246341	5.55277574773728	4.94680504834844	4.47826659888039	4.91266462262159	5.27481931332826	5.38140549607734	7.09040064322027	5.05281854117744	4.67283442309275	5.28747013661656	5.59521980343137	4.75809441396792	5.50433288445561	5.48327075624904	5.14525386783515	5.48307628738931	5.29613790417167	4.19765369608748	4.55251622124118	5.36805254408871	5.52142734742914	5.36871489107743	4.29134416157395	8.73549030499751	8.25277778209303	7.12787151854493	5.24334888433091	5.17012386635142	4.26589072734277	3.7960316492133	5.00867150984143	6.89181518964896	5.2548282878912	4.33479517805636	5.52407838316998	6.0653022818684	4.29436244824572	4.60747927354148	5.23344670800559	5.44168433500317	5.44168433500317	5.09105391283636	5.32118133010754	4.83474623332861	4.22132888446012	4.20175278928547	4.51585097790249	4.13121671302191	4.10598242703597	4.65066781047203	7.22192177018131	5.35133762810903	5.35136471696533	5.44979913301367	5.44979913301367	4.51375810515556	4.98192780052602	4.57016822438314	4.40324379679168	5.28333322869445	7.32249957672328	4.89650088724169	4.85722739337691	5.37554949856336	5.3449421857282	4.50161622763257	5.42432684674063	5.23269425618546	4.0312876222723	6.25950206510907	4.82938909720218	5.22887513768359	5.31696344913141	4.52819804195944	7.92624949462404	7.26860648556185	4.66126955800592	5.3764453447932	5.3764453447932	5.01209699155892	5.16917491098953	4.95080734866993	5.42097921466205	4.54872591534937	5.16086569079748	5.64537249507194	4.76753829327692	4.43295898082539	5.39073067365621	4.38238477679799	4.14688234968717	5.12783489290636	5.42423915830841	4.99895181827445	5.41346913155491	5.49317423236578	5.49317423236578	5.41032606246031	4.60892920914272	4.5934316478194	4.28234240786309	3.60726276986519	5.56090109192035	5.30761048060912	5.54628261535668	5.54628261535668	5.2228763783197	5.13880426365307	4.95242670953242	4.71794999910434	5.32989526031489	5.29704496077251	5.29704496077251	7.19996172453696	5.45018946219283	4.06308533790076	5.33677075502216	4.45785981403838	7.02382002722892	4.62185364902031	4.46627996268287	3.68923435879653	4.52447862645291	4.11404300410707	5.85551660664851	5.68108954566325	4.65731531230276	5.44720508863257	5.54388592163076	4.34426536923305	5.0513952341076	4.71039204661162	6.73919166093183	5.17426638385909	4.47709095583207	5.04772731292752	4.89245964384266	5.47585403646265	4.72089173110335	3.95311252176814	4.83454651964251	7.28540423260758	5.29094699475845	5.29094699475845	5.39065099142406	5.33676744733477	6.28546997710869	5.54055156325271	5.26768727515445	5.18570591928543	6.67020417216669	5.25580122209814	4.28803825392213	5.29963404233054	5.08585288091566	4.74009856233274	5.72825358416544	4.6600352959851	4.6600352959851	4.6136138196719	4.00209282877927	5.51033202031969	5.51033202031969	5.50769284201858	7.16004255852048	5.18334175831844	5.22097143636895	5.11489917173654	5.5420907647505	7.06960767916542	4.99495295054988	4.34633822618563	4.90397315772195	4.64024551024961	5.24068859576627	5.18525098449539	4.56860472452252	4.23924006933566	5.47118644145861	4.25500638612651	4.61690927628108	6.84302807709415	6.99630973834654	4.98990477343085	4.56062754119342	5.0088711521054	5.47656486356718	5.21668885407449	4.81377780591654	5.10786768027951	4.06324891180809	4.42185319020157	5.52755223846604	6.88726312883038	5.02359088231413	4.33871055306959	5.29208368472378	4.89646161595528	5.4079669885663	4.82902281098734	4.47838847340222	5.4574575270589	5.39300337931977	5.39300337931977	5.39300337931977	5.32136979988787	4.35855866907296	5.46832735137241	5.35408559984558	4.48711259982992	5.11818859053739	5.36582859368573	5.44353502756136	5.18652606553106	4.48220357367088	5.43576288450538	7.07218067931062	5.08695580222725	5.45155532630938	5.46956799072634	5.13724358740546	4.79758294128571	5.26368458970649	4.59450052444077	6.94994730002435	5.56748125822016	4.85238907414718	4.2723171342879	4.76057041376075	5.13495119960326	8.33614701611984	4.75319110295346	4.36133152127449	6.22916590379093	4.63404650924643	4.63404650924643	4.72769720401901	4.81189788416253	5.38652354717113	5.41331147310629	5.41754760821863	5.33131658611276	5.32487124499988	5.21405735858238	5.8455356417291	4.49497115098892	4.36262306614061	5.41662901468929	3.89780020515567	4.31238892758183	4.66545876429077	4.84863045619062	5.3450512726121	5.42573425376156	5.00195003706572	4.57716665365625	4.57716665365625	5.50354286656044	7.13027760029209	4.82121851823597	4.61739350697021	4.74906130543104	7.0059043263565	4.76154357587898	4.17349800005641	4.74769760041035	5.22165537543223	5.32121522656057	5.11071089790928	4.45473099714711	5.39307304886181	5.44987664600756	4.40260220391026	5.24394891096536	5.24394891096536	4.37436911231521	4.17833168179399	6.49220695386597	4.58955988100213	4.69651800795657	4.20777447839471	4.71534639862758	5.25159084010698	6.19292772201218	4.37578612367925	5.35613284747746	5.28205963942928	5.40536698466053	5.50235921642138	4.63898136175913	6.61318859269556	5.06924729333298	5.38407321637391	5.18083409066094	5.3312570592042	7.07849248927604	5.34723302701802	4.57182895339051	5.37202755625893	5.3745437310052	5.47238065743921	4.54532094759685	4.3845297506462	4.19299391145477	5.43548004391967	5.19086586079989	5.50453073078952	5.12199518356648	4.76239620087002	7.99559911467702	5.23638090950232	5.26368458970649	5.26368458970649	4.60898074138708	4.64211237906893	6.64884702159241	5.29914526679342	4.56671712810164	5.06767818408499	5.10945751103107	7.23747500836755	4.65008156982881	5.32058591012048	5.22881825739277	5.49260204334687	4.39874258738697	4.42278617699518	4.30102194224959	4.81408992081351	5.18318840227195	5.47245533705835	6.04005833444028	5.37237945827415	5.37237945827415	5.10284190531098	4.62979219209765	5.2826568781531	5.36533630707959	5.19433156646154	5.27190602342313	5.21167608779244	5.42252971544792	4.10461524103433	6.05045098361	4.31199603429845	5.03902970278648	5.10759866971472	4.87676457988707	5.18979675991077	5.18979675991077	4.54445634811359	4.97177670609196	4.74364838986084	4.74364838986084	5.14771270824869	5.25459499553765	4.75243998037817	7.94136692135412	6.80721203778067	4.9432139100651	4.7676797183631	4.66290715865146	5.47776954085218	5.39123638529425	4.94601553178678	3.86782823923489	4.52699779997747	4.96153907490106	7.08577609384496	5.47210140402934	4.08898098232556	5.49201026031694	4.88538234879231	4.8391245906895	6.93886239029937	4.33424012707031	4.86562583456025	5.41217034984623	6.50610042842903	4.66143884976652	4.20733983257058	4.69964028374847	5.56455501349988	4.39000641275968	4.35813897590404	6.39262397879882	5.15291322087141	5.15291322087141	5.29534188550624	7.07821038173334	4.75826534642613	4.81735167239977	5.40836911122446	5.39442818118148	5.26599290907188	4.78006263547463	4.78006263547463	5.12686555775955	5.12686555775955	5.28805736726892	4.08160004477423	4.4746814658633	4.29245220563387	4.27282335138336	4.23829042720859	4.36673089525203	5.36701994801255	5.33194759063851	5.18868174284938	3.59651725990549	6.61303926391188	5.26463504925057	4.79783615287185	5.14177953794675	4.75676495343107	4.75676495343107	5.33678266840778	5.32824475119498	5.37210778549784	4.58463962226171	5.24394891096536	5.24365363906515	5.25571450649252	5.41062554451021	3.98646046503202	4.31702324599448	5.40734412223122	5.7388697610967	5.27019209172019	4.47748026608899	5.12987598423772	5.47078633734248	4.67489507185931	4.99571190146869	4.62400659778945	5.36665821927306	6.97772488572424	4.9171686040184	5.40555421657133	5.00728016832181	4.34919606328291	5.24615366796758	4.34613357411323	4.95866296845874	5.11799435829848	3.93590722250006	4.14311777426411	4.42540373469453	4.65701787357895	5.3359313524916	4.71931746053467	5.18025553344332	4.19088152207534	4.58042568909701	5.54881410595685	6.57018532384562	4.90781278294688	5.06465288493216	7.05337381161881	5.39904283051789	5.39904283051789	4.55013082195139	3.87408129931656	5.46153158517927	6.84097814297715	4.32158754915016	5.23127130656306	5.23127130656306	4.16779658686947	5.02442656596845	4.08612505491046	4.51646602323035	4.95451830587472	4.95920877542957	4.67807466895477	4.83766566117448	4.41033572080261	4.5014222910567	5.46153158517927	5.11010976593535	5.11010976593535	5.54375633503355	4.87756874181472	5.13600659929731	5.13600659929731	5.13600659929731	5.17511602094463	4.60581577550575	5.37528321793432	8.64237217546112	6.27155222008627	5.17126025203741	4.61509083047042	5.46875500755569	4.64346718434455	5.45315911716237	4.37660273130423	6.50240645499655	3.90120243938667	4.25168904647291	5.29756100465593	3.70230287534784	5.18083409066094	4.30771708011689	5.06877050799731	4.02813590158097	5.22800120295175	3.67354434360962	4.27764965199848	6.62237030779172	5.33987492888335	4.16555070970619	5.09169203553176	5.16297761194035	6.8412693282871	4.90082373836186	4.64841349500549	4.63346636288113	4.98751524466745	4.64251107995147	4.34403334746472	5.16138743453145	7.07497311701588	4.18321321909763	5.36910270506085	5.53597171781449	4.84567444606993	6.54761254634402	4.2920343047531	6.40981663094297	6.29411293495234	5.02311975931061	4.40554630069055	5.3153010979686	5.17804839926613	5.11039344396744	5.16621114492399	5.3677585845568	4.80139039549707	5.08350731534522	5.38356443172698	4.47579137496408	3.98736756269955	4.76892884596178	4.71795238568183	5.23016846028462	4.97306815784589	5.52999348082123	4.25062364940225	5.25174557985794	4.86627594588376	5.29949852054624	5.05833719266042	4.49188452858687	4.52286734811442	5.2545064340779	5.07176196938998	5.0130933053533	6.25821664731355	4.27791485554462	4.64166743054478	4.32476993239027	4.30482568969287	7.03977025838942	5.41656616290535	4.90742104951841	4.90742104951841	5.27741514169512	5.37130772671906	4.99409740396183	5.34990183979201	4.50093582298018	6.81544951855909	5.28141757037999	4.22990121284761	4.85902985718426	4.90742104951841	5.33740338386405	4.46033639090788	4.30558751348806	4.54403642048053	5.11818391896041	4.11883039870204	4.98189906873281	4.62537990575502	5.16297761194035	5.33721802348852	4.67188563466399	6.98977013088262	5.40702246719078	4.81854221630348	5.51851376036946	5.17394953994314	5.04466209269699	4.87429854578597	4.79838783352217	4.9364343112496	4.92060909445672	4.72410555270192	4.41366177937375	5.30805430979165	5.35835914804373	6.82326384757839	4.28378179750912	4.89909073249907	4.89909073249907	6.82326384757839	4.07565103142698	4.47750926648457	4.57801105623329	4.70761611376439	7.73999514535823	6.0871771267244	4.1954915879798	4.39248239096878	5.06090223052425	5.19323090369435	5.0250240695655	4.34618148524399	5.15522774584688	5.41705695791633	6.38637533187134	4.76535460029866	4.97054103615539	5.11689226008207	6.38637533187134	5.17000304565091	4.73512021766969	4.72434183490589	5.22726392715257	4.88980955124251	4.44283862300754	5.11014937614777	5.11014937614777	4.00910548969219	5.47537731135884	5.47537731135884	4.41257654870912	5.4545637444013	5.4545637444013	4.89583911208734	5.18321224472595	5.10928083911148	5.40776503457661	5.05210404076283	5.11265147693489	5.20315962645299	6.52672954203352	5.04354760636215	5.27976342175001	5.37882893158971	4.55664996295531	4.44539934760368	4.94936109250289	4.83745198262093	4.83745198262093	4.56820127779984	5.25358489625652	4.95417247491739	4.38413929146312	5.43236780216499	7.64198417152859	5.88252861000152	5.38720346352467	5.18819880818874	4.72243831914059	4.44721318572072	4.46839031782497	4.97054103615539	5.40557829858174	5.081632776988	5.23671456959208	5.23671456959208	5.04466367029083	4.73429036194923	4.36560103425158	4.76907156378265	5.09184554601611	4.35417571575975	5.24823571756765	4.87270749647835	5.32861410766222	5.05397925115904	5.40160366019712	5.00395312216782	6.4328582702144	5.11198449149786	4.92364345282113	5.25352847341976	4.47976220055105	5.10301472087531	5.10301472087531	5.18639392465542	5.96384770067297	4.28088170924003	4.14734677744883	4.50680597509415	5.30509768588155	5.31381865383278	6.24754293361713	5.20000487057482	4.49126697004262	4.84316721973161	4.93933970357843	6.44532291632991	4.53417500988218	4.2921161796374	4.86945206340316	4.62926997830775	5.85495637328753	5.00649308832606	5.29023556726165	5.08731877984964	5.30805430979165	5.30805430979165	4.80651858824577	4.33602709300878	6.41124851243232	4.78411271320505	5.1436511657292	5.12210740320354	5.17318563008636	5.17318563008636	7.21284110668232	4.05909811544363	4.01299219590966	4.57864047377463	4.40959374424682	4.75782833403911	6.99565949554535	4.69216201278696	5.10253700093877	5.32964069762339	6.65605875362738	4.63556696725664	4.69492761902954	4.67860103717068	4.39567097534897	3.860680235979	3.79725434375772	4.89966776992167	4.89966776992167	5.05804625813237	4.69655938487732	6.69433699289727	5.05382430374222	5.094878964265	5.18575382338205	4.38076905180902	4.27092707893327	5.13641830240086	4.05798071842014	4.45675261119525	5.27569653421222	4.40808051417398	5.37556866827225	5.21604982929805	4.97212832520373	6.9149355790711	5.14028364023374	5.00066747428508	4.50289969815859	4.95238982138826	5.62645824343719	5.15661534167051	5.14915424824089	5.24848421052221	5.29252781323353	4.86522532119088	4.19156900468619	5.21855576061691	5.02576859338143	4.83236925218651	5.33898300958028	5.35666167351727	4.88808886237321	4.65648566800521	4.5646793819781	5.03525631519403	4.39392209213194	4.98538275217086	4.47511283667542	5.05220909144392	4.30762867429724	5.22113628887298	5.27203709352097	5.18611530555252	5.57365192804868	4.13730162820639	5.36326671769907	6.93886239029937	4.85751237832923	4.81923388741331	4.52982869918486	5.39941141129265	5.25328906107	5.12166614338087	5.12640572715578	5.21935925520204	5.37482173081269	5.12812239497678	4.69249611558363	5.25082073875711	7.49304114867687	5.20596871419995	4.9537868778618	5.07912418215643	4.15581302164024	5.26621302797801	5.32958437093024	5.03350543940104	5.47606749594136	5.39939453578837	4.5535438302038	4.75513044692488	4.70359015033767	4.12021665999143	5.26715306249457	4.54735395485364	4.55088315803724	3.82645386452873	4.75403052332944	4.81335925352612	5.05261978548529	6.43185527038188	5.02122390434359	6.83964387754928	4.10961954952173	5.25692978501865	4.83573049938901	5.06781850449796	4.75627099236225	6.83964387754928	4.85673883863271	4.85673883863271	4.61610210959815	4.4777869609572	4.498720396929	4.60359364242095	7.12844109242921	5.32548094879319	5.1854840342615	6.85869644394636	4.78849227397261	5.0795212993685	5.32604523585984	4.22425964113755	4.71119634853889	6.29091662554579	4.95624561350348	4.59700139013412	4.38170405109758	7.10023283435712	4.74933586883013	5.32672404314798	4.30535763119692	4.15697021491535	5.11999928524761	4.84927437803994	4.81870676314383	4.53355852284137	4.22341918788174	5.1326220365033	4.90137754857094	5.07812750054748	4.6161539960872	5.27620296498106	6.96315873477722	4.43667357684403	4.61294880274383	4.42632079806679	4.70070325577177	4.17271019249444	5.33846311893553	5.33846311893553	4.28783650880973	4.77430257973659	5.45850561938541	6.74166357252336	5.45850561938541	4.26769056131286	5.31353530628635	5.31353530628635	4.8129332268312	4.29609899507537	4.79311352862698	4.33870634345367	5.14604398287689	5.30443366120195	5.12398514967001	5.12398514967001	5.27233416541793	5.11025899069521	5.11025899069521	4.73859830018773	4.02579964973089	5.17150646741951	4.40699426727431	4.85390760296684	5.06199239285615	4.41133582903098	4.65709859623584	4.64873339150538	5.09003277666334	5.23641912236087	5.04064645198837	5.06607160821434	7.17462311749992	5.06607160821434	5.24116626196049	4.91646374485955	4.91646374485955	5.10294484073121	4.95248678745723	4.62338486165988	4.5031150676003	5.13967044717111	4.44783631452599	4.61784956735707	6.43474377342198	5.25820776287808	5.25820776287808	5.19575168188445	4.40309530630185	5.00781954627276	5.19340307527781	4.39828783511997	4.50643315965064	4.50643315965064	4.53281534061649	4.50477746143484	6.88925041652883	4.06199990819726	4.23650237142798
"2022MCF0011_n_16_01"	9.17218497827134	6.66159594605037	5.00349421835387	5.24161787881624	5.14089287423104	4.89813340072081	4.89813340072081	5.26386942650422	5.25685092050006	4.82381121453236	5.07290167373394	5.07290167373394	5.23593013926772	5.05341164279634	4.69478978556728	4.79699381207408	4.36936856413387	3.86706342470208	4.6725937347403	4.90522498537294	6.41502086102985	4.9137759871394	5.44584206083187	5.0614571134219	4.43348911988361	4.82623192587198	4.83213774991113	4.83213774991113	7.06329902956278	4.98637381260148	5.27420857559271	5.16862497325591	5.27996326898856	5.77134773685487	4.98032543452154	5.05398597294233	4.4199348632118	5.06560429256135	5.26222658049043	4.89443162918835	4.76490158683659	4.75479594332025	4.27822040198667	5.36162540955952	5.17560458186027	5.18645268635092	4.96439203285983	5.39405988102504	5.35575065326226	5.08685610793286	5.4401845533544	6.79397056862521	5.02045684385562	5.13810708831496	5.14562754035009	5.43947318495151	4.79445344699843	5.09697454680519	3.97327977285035	5.13891144845586	5.43823094374368	5.29256816485248	5.39478344296942	4.01746813181319	4.75064598577849	5.27031054291656	5.27031054291656	4.19180195919661	5.0811405740459	4.87042305098092	5.25432779697488	5.06001024963645	5.12270337822689	5.15570512200799	4.97506691342941	3.90608502066029	5.18856134894368	4.63886594175311	5.2224494990244	5.27052200027596	4.57407678565784	4.11841873274578	5.13517161268464	4.66533852277111	5.11586763804664	5.22048196867507	4.92744515514737	5.2118555491523	6.16920066987528	5.27650383931711	5.04036184170339	4.9964444589629	5.41808730166614	4.91150958329905	6.74452388947086	5.28006966507908	4.8873404315018	5.22627317123115	4.64326001013757	5.36153088073543	4.92435890386476	5.89561159559889	5.22175747416917	3.88739641763811	5.24289924361041	4.26555117768178	6.71642069346259	5.12518416295286	5.33393620943187	7.00686965395029	5.23853372573925	5.38889345012625	4.88853417022785	5.22821738208241	5.30383859525423	5.07399873782004	6.68311112077966	4.56923083752595	5.13843121073417	4.85465486209407	5.26252084392543	5.0117999991049	5.06752117641237	4.88259135923706	4.33991005574026	5.3041281933798	5.21382496969679	4.37058768099536	5.25082535531524	4.9949076643757	4.43555297286792	4.91594522837784	5.4233229161883	5.4233229161883	5.22597694994565	5.14891532000472	6.2487552097273	4.7750699041679	3.77303977454329	4.47688809311957	8.16725337116475	5.19597791490449	5.01735243975873	5.01735243975873	7.08037998588188	4.0527947800124	4.95303361832326	4.87983209068826	5.05833674384805	5.18697506281107	6.86011799735104	5.18964235696486	5.20541512892362	5.17838539359045	4.76132415259894	4.91504694692617	6.71697721103855	5.26019330095686	5.24824105024468	4.40650605887533	4.85202866954528	6.52770437598893	5.29108880320981	5.21433787469642	5.06553860865891	5.1383753743461	6.52770437598893	5.26059919189074	4.9736497733396	4.87836695421202	5.25529184066958	5.14996651922352	6.36937342482507	5.23110444941798	5.1719153914791	4.74414468106084	5.4166610904122	5.22644552049014	5.78213759910652	4.88876173337771	4.37979759390263	4.35767881895185	4.95749859368354	5.23182630423114	5.27911238087454	4.40974201013482	5.18697506281107	4.84880528242778	6.49568651463363	4.94651152610151	5.2460669181646	5.41390748325968	4.99669390052586	4.07826271973071	7.1481290187284	4.5504552103368	4.96776917284069	5.01727157758845	5.36977272400338	4.98865943145638	4.98865943145638	4.91564122371077	5.25875381745768	4.89293882091712	5.13491084684701	4.90475297135916	5.21395734699143	4.35968419919096	6.45948186812761	3.84444893245214	5.03655513248331	4.85170059962784	4.50507444943509	5.20176641229897	5.39333993075072	4.88200645879977	5.0047708702229	6.38998886685591	4.73467546239575	4.97764767926821	4.46875708032043	4.39691019990011	5.17608099047556	5.29248917351844	5.1212516684264	5.11884521527224	3.72842535053337	5.04604334741541	4.03338335497219	5.96922120390059	4.82801819474671	5.06248569328769	4.72005331683018	5.18934069973096	8.06780706419218	5.96922120390059	4.42010575117928	5.08369507999978	5.27267764497501	3.54803726688314	5.20977396503244	5.27782939872135	6.95823662201731	5.21571719881589	5.04297658300367	5.15953111822515	4.94817229737153	5.25813909331099	6.83943900725937	4.64895140775584	5.36400912261733	4.01857935479428	4.29429177934839	4.59018894293091	6.32074992099869	3.73569553567446	4.69823797973248	4.60652722367836	5.21237528483725	4.77792335059252	4.78570060455304	4.71079320606718	4.53193540501374	5.14410114564157	4.41749004047049	6.08219897029331	4.41749004047049	4.34519200373125	4.73513430154289	5.24028475130469	4.73890921050018	5.19975666904149	4.65215117810789	5.02463519401058	4.24967645885944	5.07800968733669	5.18125169112653	5.29194388424751	4.99806097333843	4.40655967028142	6.95594616135873	4.24734369617831	4.94822189859344	4.94822189859344	5.02940768960579	5.02940768960579	4.62159416837439	4.39303062554222	5.29496268479415	4.86513922109607	4.30111506214698	4.30111506214698	5.21575988614296	4.91564122371077	5.00308385315218	4.99854923977883	4.28792727213829	5.23684874194725	5.19025919492046	6.50552008484734	4.96779292372091	5.2674997252628	4.76706506989143	4.73937694891006	5.1292345145344	5.19458416138743	5.24542471427597	5.00322739429464	4.93419950483994	5.32285244174919	5.32285244174919	5.21584471980388	7.08082379502995	4.34989832869512	4.80504969165019	4.82210803393975	4.47164374067642	3.86516723684475	7.08082379502995	5.20579524399425	4.91039711764297	5.30988365371344	5.30988365371344	4.13796649678431	4.22970139664549	5.38543188347454	3.74264994339555	5.04649280087664	5.30039917733258	5.23485368181313	5.00422529420616	5.09316345746316	4.67177847207756	8.04982178939565	4.71469032688992	5.38709271322585	4.01883703785561	4.05174132600989	4.7877529204795	6.44101740630289	5.30113271522363	4.33116103917163	5.05820487354611	5.03710807724936	5.00642211381503	5.08901443810096	5.00642211381503	5.30647819009102	5.06777351688055	5.06777351688055	4.31758225241517	3.93714783455749	5.29826487814632	5.07217479163803	5.1598775451257	4.8231563931599	4.83367370079354	6.92932301467676	5.18446658634181	4.08432734585905	4.79388033312349	4.12386518584564	6.11024908348318	5.17645351827632	4.31187086816496	4.42364985583603	4.45026970771174	5.08429944691355	4.30745820044415	4.3108636451224	5.03677092475104	4.80110579065582	5.06220568839142	4.31123644084061	5.38151668453711	5.30039529168847	4.84364058480227	5.25813518950464	4.24767264994552	6.12771408101235	4.84854397414284	4.70496016143901	5.17912201739619	4.97030102416948	4.9307550434403	4.65357180758845	5.20205495810787	6.31808119641759	5.02308064592419	4.26321718712092	4.6566037317034	5.07782437266194	5.08668704900697	5.02969554642055	5.19720165026631	3.899768081834	4.55529448910612	4.527291631092	4.37844280649303	4.90781186779632	4.7471527243076	4.82375407810218	5.01809764244222	4.93506680149783	4.30096905965625	6.97688105660928	3.94407815382814	5.24956956379362	5.24956956379362	3.6969611568195	5.22348166663895	6.86424517792918	5.19708129616433	5.15767039511866	5.29946175488132	5.13476329855309	5.03887404271782	4.97164051034081	4.42656443445946	5.01901468731723	4.22084201257081	5.20736000479666	5.20736000479666	5.12572195331115	5.12572195331115	4.9206168199942	4.79239128315253	4.96029093330112	4.96029093330112	8.00236181227934	6.87319052992037	5.16036231106971	4.52418655529726	5.24842524622818	5.32019018005172	4.90598933192239	4.33782321744293	5.03629937398362	4.49348608585556	5.19067019963422	5.26411429286564	4.59086805588419	5.27989091745843	5.01119486559169	5.23319913445811	6.70102931747823	5.09789818713558	5.18383580415285	5.15173155637863	4.55865249493661	5.02364960228323	6.95666170487373	5.10285555401343	5.09369035677412	3.91191877175458	5.31224171677954	4.92079429588308	4.3590248862254	6.20928725128273	5.060292281336	5.16286490779524	5.0645690746607	5.02192643523242	5.02100475254329	5.04654082918875	6.96073462797167	4.99892283615729	4.97217223755075	5.12572195331115	5.36266363596651	4.69142982091237	4.94307302283899	5.16443630875412	3.68729348873504	5.08614396792159	4.68353427146267	4.42445969652089	5.22220463577011	4.36390728187935	4.03261532918559	5.31224171677954	7.01668750866317	5.32066467839675	5.28928507844722	5.28380947758673	5.19803411302455	5.09919223615673	6.02166331013723	5.20690732396565	5.26677780434133	6.73626998024113	5.14868510309213	5.2145840643836	4.76466280104701	6.78988249835308	5.09896423934675	5.07875870727559	5.14596297427308	4.48355187877404	6.57053813950039	5.04274361132279	4.69774521329736	6.0754189314871	4.33077209235949	5.16934373044861	5.24251618904306	5.34259038579832	8.03588936830304	7.00077032549117	4.24978265665306	4.76707459841801	6.7374146967722	4.41180727797406	4.78618740597468	5.02853048890791	5.02853048890791	5.19403018202814	4.18113254813743	4.95053957752262	4.88188610507006	5.0773444265808	4.57891153057203	4.949492535226	4.98060567566718	5.01126719851196	5.02448708962131	5.13518066260269	6.63491527823843	3.91381632102305	5.07586505134693	4.84669026205751	5.31800303796656	5.09166504106925	4.82227254484329	4.97115567303708	5.28666591310302	5.28666591310302	3.99608702515916	5.02166958809755	5.28316387175955	5.20205495810787	3.85254702285415	5.07881627088922	5.07881627088922	4.5027838987247	4.83652139961564	4.83056233912085	4.47795402251813	5.23966637753337	5.16388039704322	5.15856268134086	4.91146344864521	5.10582836993176	5.18640710249648	4.13388119102057	5.11805515474097	5.14749163068806	5.18552776737192	4.38816412528719	4.60048654834975	5.13417602439013	5.21121214476226	4.04416825428041	5.10272886214551	5.28085593694679	6.06808914139073	5.25940659715098	4.82587749057159	6.7548564970509	4.46683862882167	5.29663708611242	5.09893247646906	5.04785637991594	4.86473930933819	6.53105019326553	5.17248105598236	4.15199331113917	4.30331705207628	5.23180846606247	5.2499364300378	5.22375152501263	4.96960821069241	4.85552331366928	5.18988354746464	6.82702066278015	4.98905867767584	4.79118724820177	4.90598933192239	4.84864192022991	4.57407678565784	5.26706877596703	4.30898337793042	8.14019929701094	4.82319780674843	5.1067812818477	4.08268596364946	4.08454053277643	4.36557068147486	4.53339144014968	5.03094836416903	4.79315505995068	4.63935154057914	5.2808150423397	5.13893664031756	4.51623900873663	5.68086253200859	5.1544565658903	4.52147114812175	3.93629356753489	3.91672298312186	4.87941789002092	5.13937462610475	4.95522225303638	5.03699962496968	3.86362571035994	6.96108421962154	5.04312275812064	5.24558415149095	6.91253161972598	5.08653103105312	4.6729567898346	5.26210149673697	4.03305990923468	6.61300395667364	4.90896267504238	4.82530176496172	4.6149462626088	6.48371740408534	4.99612264149848	5.19850870056539	4.56482307284691	4.18189634923352	4.88174589942085	4.09915187479125	7.71271977326029	6.88234425660611	5.12407919671153	5.12060125075958	4.79509250635882	4.79509250635882	4.63521912658704	4.37057748734626	4.37057748734626	4.44966315642686	5.0176951243035	5.19029365763132	5.23404491216638	6.23730124918874	5.07277130087611	4.69837660136032	4.89545053154931	5.17434209144505	5.20826212246045	4.22825241542483	4.34570223858417	5.32699357792049	4.36095271514093	5.09614819028643	5.30212588441618	5.30212588441618	4.56562107783721	6.64898188152009	4.29786158318278	5.01730154188243	5.22808728922993	4.77300154975218	4.93611165430606	4.46486135206978	4.429777208436	4.67867615614783	6.97331174290376	5.10725565570287	5.20884074301311	5.015623049194	5.1733574626984	4.83217072847935	4.37352908455749	5.15292541843391	5.23088323212142	4.67124763372993	5.09193538676915	5.2608657361668	5.03956949899741	5.03769337634366	5.0195982161728	4.96555225535996	4.33239452224133	4.81068901064746	6.77716789490383	4.53935504615568	5.15166354056463	5.17260310457738	4.62845686719566	6.81371909780183	5.2064197703176	5.12351366593722	5.12351366593722	4.31779287050133	4.87248625220201	5.11889502020219	5.16935479149253	4.89240531090123	6.77697243164099	4.52176357149527	5.29102466294709	5.20831860602109	4.66930192374599	4.8201527247712	6.70006425277342	5.22746724784293	5.22746724784293	4.81843839629192	4.46662956871433	4.54149778974468	4.95687306917779	5.10904989068358	4.97658872406202	4.57305499982273	4.75149724589783	4.92663106709843	5.16289420290029	5.25714531021352	6.8652042900568	4.66552551756428	5.02772052359107	5.16805544974778	5.1749723726205	5.16805544974778	5.30500397168192	4.95737752688949	4.65539484967441	4.64071279039417	4.61239130775324	4.82008872947242	5.10148155228229	7.94099399376822	6.3924806022653	4.6697416203726	5.24716322005423	5.13891053724086	4.88347164855874	5.30766447513505	4.95770086269867	4.72234353679108	5.22760521011206	5.07508855529394	4.89487761726249	5.12312391618829	6.5945232922316	5.0929155160394	5.07854352147519	5.04274361132279	4.35184327983475	4.76017647332171	6.08946794992974	4.3923851251554	4.12011502450983	4.23453808663122	4.98677123894639	5.0482002165834	3.98813019612336	4.98525277774422	5.16198256442943	4.71685302353303	5.11628706749007	5.12343946193319	5.04868815693808	6.68419401155878	4.67510690894708	4.31457087475801	6.59394842478482	5.10272164418829	4.81686929801907	4.97753186323486	5.02083217710479	6.59394842478482	4.97386788601202	5.08841864660174	5.16564821884558	5.16564821884558	8.1517141846274	4.95151104622155	4.97805743514663	5.2051046006798	4.86391999127207	4.53101530799528	4.8418777018016	5.11537511152987	4.4596768983631	4.09625692595039	5.2069280100835	5.25715647746388	5.19351856273255	4.87941789002092	5.00644345663739	4.92892984458012	4.0731250126745	5.10425342362738	6.7939958958758	4.52176138759838	4.88829777709787	5.15146155424216	6.7939958958758	5.03393131751581	5.14781757278192	5.24411638131431	4.73990741953664	5.18467248579784	5.24730503753199	5.03769337634366	4.24666871335151	4.77079585704779	4.44446766872428	5.04547789021104	4.69567246208484	4.79445344699843	4.97680059074731	4.79822014380509	4.24734369617831	5.01752877493641	3.62725686952187	5.09153333962052	4.44103744164477	4.64431276134952	6.92960078829833	4.67453607217576	4.80941695110049	4.05162583458071	4.05162583458071	6.92960078829833	3.91473510918133	4.42508504648344	4.59577069516361	4.59120567514311	5.05929873909125	3.95270257662088	6.50194273821563	5.11794085618735	4.21565414745809	4.66511870216367	4.78801987377062	4.84234410234437	4.64254972065942	4.63032705411508	4.64353762219974	4.91464472518919	4.7239183104648	5.08980391715742	5.1032138594995	4.8066276515605	4.9601804628777	5.1605654472094	5.1605654472094	6.86652514999002	4.95331650245502	5.10715224570018	7.89992291061044	6.55893160049309	4.94487204878928	4.90110746501034	4.17851166538959	4.26553462567545	4.68553215133751	4.83517844587673	5.08161220857186	4.97599986640951	4.83531386933437	4.73639108726803	5.22346363842759	5.22346363842759	6.61507039026375	4.24792503687655	5.10994663985717	6.94712236939219	4.84429144550926	4.69518690486879	4.1323231524205	5.11531786368085	5.00390635551764	6.84171623452957	5.05929873909125	4.72641748273945	4.24873608010558	5.14481719478532	5.00668260235365	5.23472123380729	5.12308577282482	5.20933434692356	5.05170364630448	4.9994683673822	4.7514571527822	4.98394791369265	5.28015147995911	4.71376578595627	6.72709400717621	5.01286553261483	5.04336906003657	4.55104792213669	8.74611819747484	8.23563974913703	4.20868242588682	5.23776695086057	4.61792473673535	5.1905586317067	5.14978325837797	4.70799356660796	4.81050529738276	5.01439060058928	4.24529742551679	4.86699446763335	4.91070135505381	4.91070135505381	5.19286630342371	5.149901808482	5.20620204784257	4.95579086728323	5.14850051851123	6.81132032090664	5.19885699753778	5.0375715288755	4.79313028919614	4.62560488305961	5.01963741115699	6.16941700068353	4.54856638846224	5.08669623727991	4.31836649779738	4.85153945355334	5.08460795739964	4.39340312592509	4.49848051179971	5.1760618007305	5.17586355494445	4.87675065606189	5.09209889141181	4.03729855506706	5.11036920274646	5.18469608398838	5.2123330633645	4.85097028544097	4.17339543022194	4.54435758165775	5.08476060486206	5.09388185437548	5.23595007442654	5.04002915846788	4.40437445024838	4.42036813767539	4.56667996258392	4.97463112373806	4.83865232480518	4.35078588708163	5.1786153706223	4.9662212508351	6.78498683207615	5.00606477934837	5.01100083701903	4.93396071338908	4.97174540395236	4.95024452080244	5.13314291157677	4.81307052669985	4.34044981576058	4.31657480995988	4.91055792969767	4.59744675283527	4.5320975189856	4.55867625830158	4.76413852541971	4.94594354349138	4.91269269279762	4.83861508661232	5.24627053307094	5.07281709442726	4.23267249735354	5.18870885934828	4.64596367254851	4.78313569497163	5.05613863198315	3.74510200990144	5.16415198085903	5.05320534654226	4.74609607197719	5.26031545350122	4.96365060699179	4.45061863469546	6.89440815509095	4.98060567566718	4.24858136992884	5.01587063575958	6.52398945433056	5.07433460374932	4.72343311752728	4.27407076818638	5.19542124959613	4.98842476929731	4.97721300228177	4.67883849412481	5.03317914343196	4.94347103146481	6.8681299193704	4.97142326530043	4.48273936430419	5.09372841252717	4.68643749974235	4.72308902292736	4.63896760550946	6.99483238892012	4.53899075656317	4.93041774002914	4.52868925390403	4.89989051932914	3.7904404890916	4.49705817427245	4.7004654457697	4.89974741966806	4.89974741966806	5.2521562747727	4.86362201350747	4.08671560418937	4.41099971764211	4.90991373113191	6.96406726479215	4.9842194356724	4.98806202385913	5.13458870972984	4.98674126130542	6.61556635601726	5.15008651541738	4.60517191426334	5.04967699722487	4.89596198637396	5.10061092330884	7.01422992121547	5.06336836685599	4.66556756613956	4.66556756613956	5.04187766964796	5.04546691885636	4.88336670189849	4.62722306731245	5.01396166737657	5.01074157195832	3.99452117993419	4.813893800737	5.08531854632235	5.13695968313885	5.13695968313885	5.15015521937821	4.86130341612567	5.0248724989597	4.49799325375799	5.11791236142718	4.69749772566472	4.13796418264565	4.96855851108781	4.8356249107135	6.48507332604694	4.84329871731319	5.07173035758718	3.83009218887273	4.76840320856984	4.06646471003818	5.04042518026344	4.74065226553526	6.929580860538	5.15443507715522	4.1734422628862	4.21447269608494	4.86640061578663	5.05835028585477	4.96880472554055	5.03764687356133	4.29434128393441	4.94977866205053	4.9482836229155	5.00027116046323	4.65553833117551	4.37430002778729	4.81416304595326	6.08143065157691	4.0702128254254	4.97600941774876	4.72790808147331	5.0557300022732	4.30972799763088	4.30804139792441	6.40026572990499	4.28654244458257	4.98747119475233	4.54755412103797	4.98164105896865	7.87886013630543	4.64739023001003	4.91039711764297	4.83695473184081	5.01784743877157	4.66536246481927	5.23752524555044	6.74324295863884	5.02809269955809	5.13584214236792	4.85808986344287	5.07624880909315	5.01110543959945	5.12210114775572	4.73108978861032	4.53845832997513	4.16793870901365	6.93042500278768	4.4596768983631	5.08317492746999	4.6049894750928	4.81975588512633	4.97751740695015	6.54188160967137	4.28364361927028	4.64583989210723	4.50158334467849	4.4600046381525	4.93643682689072	5.08272962558062	5.08272962558062	6.84008783117392	5.17922103530627	7.81134199827032	4.94713594252222	5.14774115570416	4.66917344959101	6.37403230683638	4.63924272618461	5.02940768960579	6.37403230683638	4.19059544356035	5.07877916494868	6.85624466898328	4.66031298159257	4.12161603425347	4.12161603425347	4.91721260431524	5.09414877091509	3.90435408904455	4.95897459374286	5.01499742450597	4.82037452006298	4.50385247903754	4.09405585574471	4.75617633560985	5.51760378356834	4.59686289902662	4.63894253398773	5.06337896798752	4.41740071355416	4.43308058404521	4.43308058404521	6.40903600147893	4.65652157459165	4.72200958099602	7.81101216937515	6.66782253420508	4.2586805579891	3.9914891686043	4.93983407107282	4.77488689848559	4.3303428283924	4.97373808480922	4.78142823979015	4.74378543751528	4.53218699913072	6.99750503378143	4.97679900063933	3.95550926434745	6.99750503378143	5.15796273371972	5.06565742594917	4.32658186413445	4.73925774238984	4.93168970943844	4.71690038163794	4.66874577755172	6.85291225907401	4.58654780761804	5.06870658107732	4.90651464890283	5.03571600238967	3.98907856267066	5.08313974602365	4.82936526772836	4.5040798738458	4.90877476663948	4.9072307837973	5.07222989901377	3.9428080232927	4.56462553629581	7.95065894722295	4.31395674558672	4.47465959448109	4.92837148652607	6.07059942870269	4.37508450621927	4.49233254477355	5.08556676591595	5.08556676591595	4.68361396548217	4.23727288541645	6.26631248230037	5.01920007501731	4.74141576028461	4.87077588760203	4.74046060751762	4.89869032630394	4.79057625183006	5.02818208186666	4.94752899799755	4.78921633814361	4.73231780633623	4.69671175152522	4.5809946818688	5.2060495920567	4.78890368357423	5.12631105562574	4.43681203160686	4.73886873429506	4.92629625149634	4.53113746059332	4.57104323367257	4.98971120985194	5.10912973476972	5.08462158624688	5.02262769959757	4.91498615518355	4.52431287668744	4.6838800815677	5.10217290250363	4.87908020738252	5.00461332748719	5.05395818920453	4.6318673621443	4.90741828583513	3.88650415938508	4.07632150456445	6.66237312520589	4.85583500286429	5.19504165667342	4.35132657540746	4.67144017507038	4.67731331483803	4.43153399385288	4.59464613259572	6.77940301030138	4.86418415262555	4.64964566706777	4.30579099128564	4.89886076964146	4.79163324938756	5.01204600538012	5.00114957428934	4.5916618323973	4.190269480609	5.02756066723241	4.69732950541664	4.79718633423175	8.49308185684593	6.75746854984024	4.64050123855851	4.87912921987396	4.67069678153992	4.81087128672818	4.81087128672818	5.09344561447917	4.97106023232159	4.89050805409563	4.89784121626175	4.85910692069744	5.00279116900218	4.63749583691084	5.08138350794544	5.08138350794544	4.98095998179401	4.98095998179401	4.86173528169003	4.84885335124262	4.81692012729801	5.19181947687597	6.78137236927152	5.11222996241389	4.96718907610421	4.356794573143	6.68180396051106	5.12633704004891	5.08403799445599	5.44816190226154	5.08403799445599	4.4522929865158	4.94294381438876	6.74875191152242	4.88256001808012	4.99315571416789	4.87866449391745	4.87866449391745	4.78982118042349	4.88318042424294	5.07116485980618	6.81503652015217	4.57674400272541	5.14182240685736	4.96631626498395	4.14458271253777	4.81052525715613	4.99180140650567	8.20401096920325	3.97875066860436	5.02685929114549	5.08844887864934	4.82420341796018	6.60070014724736	4.45120863226062	4.28689215748781	5.17154451722823	4.99448322302049	4.65902062287495	4.602748713709	4.23513711271874	4.91605702952982	4.98059166499054	4.22064650770189	4.96219290694326	4.27781141323974	4.90359536903374	6.73838239933981	4.05660354685581	4.61882268377331	4.30192721679457	5.15123138416748	3.97460812778118	4.56124690614118	4.85078312699375	4.84840091917387	4.62692308447503	4.51893264329971	4.23729275300124	4.88916600109898	4.96513118352199	5.17578334660859	5.01302049667048	4.08873102642475	4.91565288982713	5.11468541165893	4.73881655176327	5.04389074546082	4.77759384211295	4.59695043347572	3.94821847314054	4.44050800440586	4.96622559775116	5.01811107657606	6.01163391868756	4.99752879753231	3.97735437706447	4.38189694030158	4.62044405184031	4.68412258570245	6.59038640888392	4.85567741541672	5.03317914343196	5.12136631483967	6.70453198004427	4.86540786897885	4.99683534877685	4.46531451355363	5.04382256263967	6.70453198004427	5.07955022147697	4.66942023955915	4.69271900547376	4.69625228364656	6.63076489567553	4.20225526699549	4.68112396556219	6.53981766241165	4.57025218737564	4.78782051469761	4.3819010957007	5.0701614684467	4.83177537584086	4.81381399108746	4.6660996532417	4.64956322704023	4.94671566809294	4.05162583458071	4.78291903442402	4.49168296535892	5.11061459701663	4.44941016747599	4.87583307436765	6.65181534713291	4.99084895870995	4.97302092512867	4.68854842096283	5.10380204840603	6.4378415798207	4.25222368354912	4.92142576339541	5.34823334521776	4.90501661357579	5.04787254798221	4.64051936969452	4.49625217641912	4.61384134224985	5.09331829676067	4.90193815901592	4.56344717884305	4.69178521675811	5.04255492686636	4.47410563766068	4.95071854828334	4.20768576645133	5.07514036966126	5.03157195645635	4.27084088088453	6.16142549841923	4.42629630186094	4.534508639892	4.67501802189364	4.82601013331764	4.4363562758238	4.93724985233217	4.94696270673213	5.00752503105945	5.01484547063248	6.1431657385331	4.86173528169003	4.86173528169003	4.86173528169003	4.84662010369354	4.70011054205731	4.54491787820265	6.32861290207407	4.37397000326992	5.1115111768904	4.30905912026924	4.15788002341878	6.59038640888392	4.96579065496886	4.93601075122896	4.93601075122896	4.65632924666158	4.86527497638811	4.21817854257761	4.89902806428963	5.09283069772895	4.37586918152145	6.74083572882831	4.93579176946796	4.93579176946796	3.90513017320991	4.04314432463168	4.67547434030184	6.01476342330862	4.71449856671101	3.87864893406292	3.89241115623535	4.97725255298746	4.76474033989602	4.76474033989602	6.19131976755482	4.48545497492372	4.93502064661159	4.93135054285474	4.89370003910148	4.59700228878057	6.70190052365811	4.72388809674024	5.1492253984835	4.82866767967993	4.34381475927656	4.26526314487878	4.4204596941791	6.20752200170614	4.28014595089423	4.80292753753584	4.93214622196584	4.93214622196584	3.8173841634057	4.96682982257004	6.49291953437761	3.81071598910757	4.45210399506622	4.91737586275296	4.91271378351763	6.59526313373272	4.20397397898372	3.81545427247282	4.96570122748827	5.01888420131756	4.71966685036997	4.03727290744347	6.06881924502498	5.14557214327913	4.60205952391827	3.91765836680512	3.78192527739896	5.14167929491333	4.82976929224048	4.68007506636367	4.85956639807763	4.90726518404394	4.86343601425073	4.64249642734841	4.81901626329469	4.31994905439026	5.14235538643216	5.14230084035139	4.53070640248477	4.78832022564547	4.00693109541733	5.10645561649114	4.91460213067676	4.57473791328915	6.84147050385717	4.84276845404139	5.05431970026017	7.87181454835892	6.84147050385717	5.04239537989982	3.91584721745898	4.94207019805188	4.79907967610988	4.97664834406544	5.10912119587703	5.00459710064229	4.87070909557008	4.66764087889266	4.56344717884305	4.31406222498078	4.74359244636997	4.91792889488526	4.61099864055721	4.24997386332667	4.00223661526639	4.83919509740222	4.85290952469618	5.01283775218291	6.3255364080232	4.54293260619722	4.69299859581445	4.78926258410542	4.86043364038498	5.11996040386703	4.79534929977407	6.67062933055769	6.82892300417339	4.49283078790237	4.22445205692974	4.9420503177455	4.91396286291321	4.3973230352421	4.73028666454518	3.85195530716004	4.60391593834307	4.47129331178328	4.45861309006009	4.03243074316369	5.06211603004332	4.11716769644121	5.01270052987824	4.98422518477198	4.67598902142526	7.86197454438169	6.74819611295131	4.2856609834272	5.04692127710468	4.80387628716734	4.41464283939456	4.85021809947243	4.90096928133776	6.39239933320986	3.92649510944587	4.10871628103121	6.3420999170293	4.37800184718245	3.80296678003076	4.87898520601813	4.48024500797528	4.34433849703491	4.6804272129461	4.6084167021191	4.88745211534112	4.12119919789528	4.92670133011557	5.10351821905854	6.58307322362634	5.05361725879575	4.97796370604073	4.97796370604073	4.64753419368346	5.08819133701653	5.03312172333288	4.79338324930073	4.82237512254668	5.10140886808897	4.00556620111029	4.1651013912242	4.59354714509151	5.01391489831816	5.0423789093349	4.30721544332781	4.7484315298423	4.77391484395253	4.65141709140238	4.51224977989984	4.94820560688856	4.94820560688856	5.00157507897674	7.42541821202469	6.45254974787194	4.78707060366499	4.94114473745058	4.18501393904369	5.81112603025386	4.91830068097932	5.01218735927135	4.98407972246568	4.49811271668974	4.01320272657378	4.16720101717865	4.26891213000633	4.97767663302336	4.8757419514361	4.52014445511478	4.9091307122674	4.9884425192716	4.83921188937953	6.85283998352259	4.83921188937953	3.92178955082167	4.29688075453309	3.87350755947006	4.84425097094869	4.06272029608626	4.83127564959217	4.95594373791137	4.55630363536014	4.74420580325416	4.70177457029279	4.9477171626436	4.27777053814456	4.82196277189459	4.85021809947243	4.68170634951362	5.01755553577645	4.39178491519469	4.57646534431364	4.03179175446768	4.51304683841294	4.56209996869801	4.70663315595054	6.67987603058502	4.04591671928204	4.92933053298969	4.65653087514147	4.54333065212518	6.71850273715158	4.97885834066276	4.60339204510931	4.92417924240603	4.49497714226223	4.1830503510431	6.66816602358734	4.33928086404617	5.0840754657896	5.08299204781634	4.6826730465654	4.71980990732766	4.9236081539578	4.21756776943513	4.65504674489539	4.32418775930934	4.84319885089671	4.84319885089671	4.19331837517702	4.97358260686093	4.75057887103872	4.59766733655697	7.65237178688435	5.75828666212877	4.24267940568573	4.66447409280646	4.99877770701552	4.56736217084995	4.27400783213408	4.49833180681428	5.05485199018548	4.75892714721553	6.51381616474447	4.78507870539195	4.81300660074875	6.05094126498141	4.87059746646275	4.49911538936321	4.94870466130987	4.43471940362336	3.87034927994786	4.96039707431357	4.7400023934872	6.92547881067822	4.7400023934872	4.72547030437112	4.02688086166503	6.69391384047882	4.89042056198101	4.94767403855737	4.94383669559089	4.68901551485024	6.65250848655702	4.80695098359027	4.927773880578	4.72492714600869	4.89421011143325	6.28939283344956	4.82459660970546	4.45805472228952	4.87810406855069	4.13771134887847	4.3104040640505	4.75086005996919	4.88594968061069	4.81735093671124	4.92346787352332	4.83285822877354	3.80422762967923	4.80898614995466	5.31243316984764	4.86784958496003	4.4960309703867	4.75450550420855	4.6652710894041	4.24894349293792	6.63737009222424	4.80110390535787	3.96095796542996	3.96095796542996	3.90209370649122	6.76974685306303	4.77120258711814	4.85433721944206	4.80758411836194	4.87164899025262	5.00307900921348	5.00307900921348	5.00307900921348	4.78979039031186	6.37469406350398	5.08076604905003	4.7540471848866	3.87632433224986	4.08899987822931	4.34186443954511	4.52071069580012	8.07037729603386	6.74595918884311	4.87526257388948	4.76122125009969	4.77330658785138	4.64230857756136	4.87263602542895	4.94652562726853	4.16165676146692	4.39705750874453	4.93152830250795	4.99786393519747	4.84802292258726	6.75134936922511	3.87155130042891	4.92446221424527	4.92446221424527	6.66226450934934	4.84873281333723	4.95107087788745	4.50609405062612	4.82062128772446	4.77012559688211	4.65290938617888	4.87721406540949	4.7493646979051	4.45578936748108	4.07762115631027	4.98218290977842	4.98218290977842	4.61972856979701	4.88170690924031	4.68681055732042	4.8821046969329	4.81968382696445	7.94310806232218	6.63788334500492	4.85741642821501	4.7192568579479	6.63788334500492	4.73670716573376	4.66130918168272	4.68901551485024	6.49103163604923	4.76777077995253	4.81805261119183	4.91743021358727	4.90737724173289	4.64553222910724	4.53530186446993	4.899118085278	4.66700830432781	5.64933717000954	4.68945084567696	4.01989066901151	4.35183897906319	4.90979442409496	5.64933717000954	4.36611253085314	4.87743207068043	4.62276815348342	4.71671330111532	3.78438390782748	4.91703638154552	3.76194025493266	4.71469255846132	4.86877733150635	4.98771727187303	6.80098039502028	4.52375958932819	4.26586045083458	4.05195864280204	5.00852272546727	4.75421548680913	3.73086074558972	6.44692012497369	4.61176212837631	4.76781796021723	4.82062128772446	4.6047155354558	4.51735865857565	5.1966214510634	4.80575543865519	4.96516282809506	4.71255487755236	4.54705159099434	3.96925160794536	4.92630572840808	4.72389841425619	4.72389841425619	4.35447480893493	4.32354566095882	4.09623869393685	6.59651602848002	4.03767804016253	4.09383610936039	4.73142580158754	4.9795015846467	4.81349740118552	4.99453493167719	4.42061228174644	4.02078427004428	3.91084226949473	4.34354818552138	4.72315558895419	4.83189385188412	4.60311941231674	4.9662885719392	6.39983893097163	4.83930923440923	4.1965049342936	4.86710365453088	4.39697150542508	4.70216592113231	4.690524542106	4.78698687195002	6.7298721270569	3.62291241786829	4.43043748048657	4.63699389495422	4.70661182928976	4.86943847490854	4.80050890685533	4.76734031772691	4.40048335015501	4.74103971420219	6.7996455944212	4.14006586429702	4.77152346475753	4.95664244644393	5.53733274435449	4.6165853919308	3.78946746956849	4.02521044889012	4.63713887111434	4.66460089217509	4.47758080774746	6.0363364740397	4.73892495070765	6.33754746043861	4.85736669342289	4.34850543253846	4.96648622423909	4.64794963245526	4.91634711539261	4.85638637739684	4.98515443068274	4.75532581273413	4.54849348645502	4.71102500036718	4.51509561979117	6.30816011708661	4.74277248810395	4.74277248810395	4.48335754134843	4.73748620830114	6.73075057900422	4.96503021646467	4.62470815372412	6.24859123410892	6.08806405933083	5.03980530493871	4.06748512345048	4.4563263121971	4.58087060567055	4.45550776576781	4.66368675632459	4.95046440015657	6.33009159245089	4.90093888632275	4.01239447367928	4.86780587752233	4.1279383152872	4.65337326495341	4.09010097891762	4.34058235613592	4.838576010158	4.77016717594292	4.92289187400526	4.48230248317934	4.2297394427855	6.40779343192005	4.81560641692316	4.52442687179105	4.74010561413588	4.70323717280674	6.59936059540489	4.62001545923283	4.38566324393586	4.75998362282583	7.52858180273707	4.3416334618571	3.99264981122846	4.08397649038544	4.40554698093655	4.92160053861976	4.90228834820631	4.14653927878268	4.21247254716827	6.85426466128408	4.1160644661644	4.37639391062406	4.94510886252214	4.49733143821354	4.29157102120054	6.85426466128408	4.22308249992153	3.86854749145987	3.92103906077001	4.6434011733122	4.78952975761985	3.92188781651347	6.63190530748106	4.79479582447829	4.79479582447829	4.86349699686469	4.64519422689498	3.82163196951156	4.65756929234271	4.60102398693738	6.64146011151968	4.79843885585099	3.99627612791241	6.16185138053768	4.44102725293583	4.46567381871267	4.41802378083028	4.71046627594288	4.71361676709885	6.28683750261922	4.8221929030358	4.87455499212616	4.87280373171692	6.81985816799601	4.03903158956741	4.35325160850295	4.479229297196	6.18888934433427	4.94269883495408	4.85109929698466	4.95374079047825	4.33098131483757	4.75750735851642	4.94798985071213	3.84813954465257	4.34192519514211	4.11543647547577	4.2035104750551	4.66647073844561	4.77208519738028	3.78636617901841	4.69264606810909	6.81558401832258	4.60989284229243	4.76029887497407	4.92936521544272	4.22781335507616	4.88068783696572	4.69022558330946	4.65259689179819	4.70265702959034	4.73830373542215	4.16237131941027	4.90200397822845	4.47037484119857	6.07069770080694	4.29486614403237	4.80205477346232	4.59525300912086	7.72793174882774	6.77205806513297	4.82022717119173	4.85891683192355	4.48336694138434	4.33879053598284	4.78765089682615	4.74574319989046	3.83700193117205	4.42407221767792	4.94430245521171	4.74580954639746	6.66296584847145	4.61676040226105	4.80885573531405	4.35637381837177	4.91136561336698	4.14000961350264	3.982488176662	4.291483913476	5.38245542209399	4.57812089748792	4.57483998326796	4.8202601290356	4.66888155053227	6.27491253614392	4.72827391758314	4.48109835068148	3.83416168329798	4.53454720408575	4.04652675898695	5.77569811960852	4.39963484000293	4.87891178304289	4.10735509000782	4.56397969366126	3.7007741980256	6.56272980338575	4.68261114750519	3.88867386317464	4.22359409314301	4.3423440036195	4.22118074584579	4.43554815448073	4.76508662783941	4.87843633821846	4.28822036303865	4.53407302586561	4.73825558568963	4.29231530021009	4.09923120245427	4.59610919208151	3.85758939103422	4.29427729761681	4.12736447483795	3.88360555222152	4.08040180369785	4.5380398327709	4.99786469891582	4.06954269791846	4.08252755223329	3.8227328212355	3.98636996080477	4.77158739946022	4.76286384395544	4.63216408059218	4.86691737269162	4.84718198574386	4.83195998060369	4.5662239259113	6.82146295340701	3.7947114223518	6.79119444303346	4.62948631992702	4.42577973288132	4.76639632642944	4.85469063056109	4.37689723931612	6.67453650403865	4.34857723528165	4.90691434852077	4.88041100018408	4.88041100018408	4.65314117553047	7.86134927832284	3.9154814525836	4.36117704394194	4.69532928568095	4.67484037894534	4.38666911376362	3.90431585684176	4.90516831558907	4.49631825174695	4.62402705668052	4.73088067112818	4.03487780039416	4.59665739922054	4.780329559576	4.60643172153872	4.02995047745805	3.74542583931999	4.85646239929513	4.04360319392422	4.64684073445527	6.42367451600899	4.64105903237831	4.64105903237831	4.64105903237831	3.83727542525169	4.85764093320337	4.85764093320337	4.7159530626191	6.45414797794998	4.43119421177485	4.87294649126111	4.58005933234794	4.25207585557005	6.65571129086258	4.77721941530944	3.98506944999122	4.37535493613999	4.41762200997163	4.54726879203081	4.9389925320364	4.01861486973364	4.86905079681453	4.67871567289755	4.40778949104071	4.65884199481151	4.45234231708478	4.68268019049307	4.42649463618854	6.86937910418507	4.8764519124136	4.75643201064577	4.94334215866382	6.86937910418507	4.37942002837427	4.47979319562199	4.47979319562199	4.80097685861269	4.32434493260654	4.32434493260654	4.61345513931653	4.53523800227818	4.02240815065658	4.21404652146442	5.90400542259956	4.63732944967904	4.3743816877804	4.47503462412246	5.90400542259956	4.53061030741214	4.43092478704897	6.73224707493343	4.31288642884877	4.52620841340814	3.88745332422917	4.56397219579734	4.77555333747577	5.06250309264062	3.74279241173753	4.44714532602641	3.59084006996924	4.61231812687337	8.05578016600812	4.61202900497677	4.18045908123084	4.70275909171256	4.90575883519502	6.71994778705722	4.84417098516045	4.65087168117546	4.7883859070277	4.87101434134264	6.49422650903966	4.44667668956543	4.74161217338305	4.32122268504615	4.16133356790678	3.89920887756372	6.73747285231068	4.76363800667436	4.76964316468596	4.77380319987071	4.65856382052742	3.81867135695007	4.40623095454794	4.78975962944826	4.78975962944826	4.44759751902979	3.80366500164493	4.42741570678597	6.52130517265235	3.72532158496787	4.84534280131754	4.34118003755331	4.6423536133884	3.95553976174188	4.61918066149346	4.46946722578184	4.24995861244757	4.83926466341533	4.89058628139798	4.76068823412775	4.59073663253016	4.17474657864096	7.80778798679773	4.01094485233883	4.59291409164218	4.59979882976102	4.6583008539455	4.77502706548689	4.58928950217515	4.02001363543517	4.57012264655876	4.39974193686548	4.46500986289899	6.55494996574248	4.69147636618417	4.71727014602628	4.43703803334646	4.25489265153306	4.27559387198846	4.10043791964603	6.63753025920451	3.95207892730686	4.45699032213994	6.40295513558421	4.35900098533722	4.43209408891175	4.63933642087572	4.78597984201577	4.48909949143999	4.40931818581968	4.68497298419264	6.3263313352289	4.37308216558866	4.71314819430741	4.67634672209109	4.75776254709871	4.81638683367687	4.34518830193863	4.54444663395749	4.70224242345177	4.70871132909826	4.64099063811646	5.96126326959525	6.19715295331318	4.5064378793335	4.36073198970376	4.66116887036041	4.39707493657262	4.77502706548689	4.44464314690287	6.50508942421901	4.91670642807301	4.7671003288876	4.51029152206205	4.78338502070454	4.35216703938717	6.65606821481308	4.73764087223266	4.49530646732632	4.69216460527724	3.7745817366867	3.86782584682188	6.36499915442762	4.54958062309345	4.79671916645563	4.82698283856957	4.17715958754523	4.36760846643182	4.38000252482977	4.63398677708882	4.89560873408327	4.89560873408327	6.26384135307402	4.66072630585851	4.46395227240443	4.30863940643521	3.78639795679158	4.28181202774366	4.07616350637507	3.77589686572689	6.60123771170939	4.58205577531155	3.76348597669129	4.44844345789856	3.78020758152037	4.06752170542711	4.0554629960184	4.34191457916425	4.82236035841804	6.46568043796047	4.40539745380299	4.63579914468924	4.3713922254358	4.32692377021114	6.85165797568763	4.80548660626908	4.3412675162341	6.02647942705569	4.22627866058004	4.70578786467892	4.71821557651793	4.51101266425407	4.47693821835687	5.60255692480535	4.66174015116649	4.42799947838966	4.8021261324388	4.68338076737621	4.12950452617449	4.80333629013582	4.37490564188856	4.91434000188716	6.7618542391061	4.55566110776387	4.17673281436138	4.4940210751307	4.31321691175588	4.59235443512483	3.75781190976151	4.52306033755766	6.4259182496621	4.29884952390996	4.85154182429959	4.79371697636584	6.8303041877659	4.65971146921213	4.49673909746953	6.65534669825135	3.95181600934485	4.6880909843184	3.88134331379174	6.46517351910668	4.49301625217736	4.30198823540591	4.49491739324755	4.7414151148313	4.04790675620428	4.30100273001768	8.0663475385236	6.76668747219824	4.74578668741822	4.67262231560869	6.76668747219824	4.6960325763089	6.2995493360667	4.20597297732203	4.6966900996863	6.53259571229923	4.60643172153872	6.62789330997373	4.56964829445661	4.67003329752945	6.32823917883791	4.81046362277458	4.89655161939147	4.50797740764467	4.11039526141504	4.59431469152477	4.38995863171735	4.77690400029634	4.77690400029634	4.88505213086259	3.84851359267993	4.42432493437893	4.61933815243644	4.62572166258064	4.65795323567287	4.02897660586139	3.88876296320096	4.29750312334809	6.73038192450758	4.66844708350572	4.66903720783595	4.40649936709741	4.60377036634556	6.37091222649022	4.82598187960455	3.68148718993205	4.16221357923474	4.15189433584915	4.54766785444858	6.11595571809189	4.55551960088494	6.31697572481583	4.38039264535959	4.34950212865263	6.71630232193732	4.56010645262349	4.24029817747361	4.75816615744872	4.59129166296349	6.84000931326112	5.30896653896192	4.68170059038724	4.68170059038724	4.7497513619894	4.07627885569821	4.57448081778952	4.1237336718712	4.63240107808531	4.58199126859168	6.47358135907709	4.34286532282295	8.70146325125019	7.63455804182585	6.566351024926	4.52308758006774	4.52308758006774	4.82456363406015	4.74578668741822	4.75543978088565	6.40519760532306	4.48466900486162	4.39081566799586	4.23261114831156	4.70834848284407	4.33257456001217	4.41241304544833	4.56026326523608	4.1390362980579	6.17501366859078	4.51473429678948	4.52273507284224	4.06263827454519	6.66668711645449	4.51767208819837	4.4884924381672	3.89144432106774	4.53744900186229	5.53856067976909	4.34187364983338	4.36243980058285	6.54216173038125	4.44614775471418	6.68592546969635	4.60805004504976	4.44085206946213	4.81457974026983	6.64897080839016	4.61412773137109	4.48314814677361	4.03306284759656	6.64897080839016	4.55811004793536	4.1283137052461	4.72850735289123	4.67598805590814	4.85789183960565	4.56244138181207	6.82144422749026	4.33831139269834	4.54727946373159	4.23145636412726	6.41540100743604	4.57298013322839	4.65005174077089	4.38122642026412	3.97518233377287	4.73490763377189	6.20178052446832	4.47360335400271	4.46631664444048	4.37975243912589	6.64198388124926	4.74086127433825	4.7088252778626	4.58714076699345	3.81149999304957	4.35784168522364	4.49170433857941	4.43161132588737	4.72828819957705	4.59613135640569	4.6687084057794	4.5695874292143	4.12672754411507	4.77013075679636	4.77013075679636	6.24669251620177	4.56510866434908	4.64213341021572	4.77191042737272	4.53229473735823	7.7676420389394	6.45556643192157	4.53770897399254	4.5930752774682	6.45802909156338	4.71652919888552	3.55548200669822	4.62271610282555	6.45802909156338	4.84417880305451	4.22115958629423	4.73667773330006	4.53361276546	4.40121109847579	6.45802909156338	3.78206273917557	4.55721482007253	6.45802909156338	4.57598927417722	4.32258200660778	4.04089402949013	4.08328432483352	4.59618003199166	4.47679701467393	4.60294483562181	4.11190924326662	6.44972807496444	4.4568396655182	4.63080337625268	4.59475005243234	3.86096278908541	3.89298907566225	4.52442648595177	4.12745231072841	4.47937654755052	4.81995049072651	4.62802188740724	4.62983721068666	7.63116063972334	6.74790741788768	4.32403234740495	4.83295067366158	4.53693398830893	4.5751326542582	5.99808303136294	4.40991879560171	4.51654543843812	4.29731090355629	4.7867785050262	4.7083454991327	4.22933257777522	3.40139851062244	4.56064550022838	4.70969866787146	4.61738760492653	4.41144430310868	4.70523806039288	4.70523806039288	4.15770698505716	4.68848691069033	6.26384135307402	4.34645173293695	4.57819083768153	4.64242256804003	4.64242256804003	4.17820825788916	4.51700675571098	4.45479746873285	4.24649257375252	4.58846997243157	7.26832716086463	5.8592645265521	4.26927126331956	4.81519106742393	6.60174990937597	4.57564756431275	4.61843363146594	4.76772303857514	4.59253529417032	4.45940868347469	4.62301209971408	6.72001584010428	4.64658499496238	4.57092840125737	4.69013882879732	4.69719957163746	6.72001584010428	4.50774431287734	4.10211349032819	4.3545924770269	4.77783676198872	4.16844038654519	4.06153394388458	4.43018535363354	4.00889669321687	4.64292591179821	6.11280156778559	4.5377111395886	4.59959221017493	4.62393476453936	6.11280156778559	4.65993576882429	4.47148730097409	4.64661751901836	4.61946103111943	4.13504583725566	6.45581899566668	4.35505192354776	4.59281271111973	4.46670665922603	6.26027727565211	4.31358601938791	4.55754850447472	6.26027727565211	3.70977061994047	3.7118212882331	4.49371347472816	7.83512641922466	6.53659868276215	4.55297665624252	4.35322677620094	4.17007311376174	4.32286349853871	4.57945144761798	4.57945144761798	4.57945144761798	3.93062444538907	3.84299764705575	4.67719869944092	4.4388735042281	6.5047899553551	4.43652959060446	4.43330929462144	4.63207199667009	4.7612216834454	4.32170135579406	6.07637055920689	3.84167548410158	4.58860526493006	6.388632660787	4.57943083827187	4.57943083827187	4.09881794849949	4.19561397001252	6.81564927910149	3.84707072600858	4.52639114197939	4.45575550639466	4.66666975820312	4.38405095348661	4.74041350963504	4.01939608667538	4.67580472444573	5.7029066710601	4.34385454591555	4.77673588984795	4.00245623771844	5.36432011520073	3.95687832484696	4.23807615526715	4.77672506444463	6.2248138135336	4.31377872849162	4.52282585341709	6.67233003308243	3.91468081398879	3.74729607225455	4.46408878315016	4.32367440636847	4.37866973108718	4.19961506644431	4.54102289421493	4.41481864126101	5.30073898515882	4.42775278804311	4.54116333955832	4.35773673591804	4.31512108065496	4.51810757077073	4.07067795169061	4.48208375790863	4.68269803739907	4.66641981029633	6.56729213342455	4.55517571465029	4.34938858344958	4.63057586133497	4.60969051393536	5.67606510434839	4.54185101925093	4.18586121092624	4.34796606965707	3.84887602517216	4.28594535300917	3.89391459722433	4.55015693436756	4.49301625217736	4.43161955614412	3.72354162543066	4.23510208041662	4.48320807180738	3.85613055492833	3.89787467900059	4.50126988245826	4.50126988245826	4.5967081710907	4.62144419746509	5.22403714157284	4.29752036278715	4.29752036278715	4.58977665550541	5.03869441081993	4.23782325063311	4.73816093153585	4.32259503139568	4.48501090268252	4.55924290342713	4.24028272135969	4.06205147890567	5.07881638208963	3.90491863386514	4.60437124683874	4.50541702178035	4.55710085714219	4.21076103999613	6.57463014475844	4.72214162687524	3.93114493555482	4.64573646647188	6.00769476908162	4.48377241970914	4.06606917547984	4.65882348976255	4.10417041431186	4.68202250641316	4.33265507419101	4.05981649201877	3.70450402355856	4.05395438548631	3.94378632364238	4.55240864955302	4.49301625217736	6.64971594515246	4.38494581346622	4.58472899161825	6.9574152160933	4.50249198862899	6.64544874124738	4.16233305711625	4.48779886860535	4.38845268110442	4.384453772423	4.50125638360814	4.57130620514458	4.57130620514458	4.43493381367804	4.33664955269857	4.41321255201147	4.44405689772451	4.53391072001918	4.53391072001918	4.57707104656477	4.40184038736364	4.57588188033729	5.65594660323528	4.22325735691297	4.1463057913912	5.85452010769487	4.54977841852925	3.85269437660394	6.36030753536206	4.26125660776774	8.52953967539749	7.98135695964912	4.57287227872392	4.52378445668509	4.24330612068999	4.6509515949608	4.59850026049739	4.43313696764538	4.0813509337518	4.01780036308558	4.50642127841797	4.45575550639466	4.26314469880334	4.47382024163769	6.62013971375917	4.08922237293622	4.45780643416013	4.49831272718677	4.434775388471	4.27511609678263	4.70073638757858	4.4581557733057	4.52138255485577	3.94428681146959	4.41773831349656	4.51688449117461	4.34244390999946	4.06262975136208	4.28898628785547	4.40019812919964	3.9692865964133	4.22823604546857	4.38329802159053	4.33161064933604	4.40121109847579	6.18089169546808	3.7666951369674	4.46423570653356	7.60567882174339	5.34826378074215	4.49873354647065	4.11185763404661	4.18947982649798	4.13036444533034	6.75025552606785	4.42941985295036	3.99353897100757	4.43158823895733	4.22118074584579	3.61597915829596	5.12253766694915	4.18625036297512	4.42389838655475	4.38197436717096	4.55052831866593	4.70138824319871	4.17832851535998	4.37581032329468	4.04874025512635	4.28435382058817	4.3024409259188	4.56576201048355	4.37667720090781	6.50061274859748	4.00090447117164	4.6131132401135	4.52620177557056	3.92057548620368	6.50061274859748	4.35404797499739	4.38109035429385	7.26448349956361	6.30154006802827	4.33996100039989	4.48277565344866	4.43331414015402	4.22495414606293	4.18159328963655	6.27387727048121	3.832138513516	6.07297835131088	4.491934438879	3.81500154994742	4.3383628557962	4.5509843149958	4.5509843149958	3.96274480948189	6.26628966666413	4.56894888010731	4.36166234626984	4.36166234626984	4.11976312743005	6.29049155580946	3.97192117663409	5.94981321616967	4.51868162031926	4.23441379217067	4.33756186886126	4.44540135813203	4.35550403631506	4.45679997256178	6.46886662716934	4.20108977928892	4.42128696593728	6.57907290063586	4.11172335669315	3.7703372447566	4.34701381094931	6.03530798737628	4.36056628748748	4.12680616103611	6.44665797686519	3.96671576437559	4.36489525177312	4.15488482964036	4.26293132752662	4.30561647925913	4.33302608520357	4.55802187383549	3.88137018584876	5.33076336102705	4.38546502092388	4.17719922951492	4.55954581947669	4.36397852462655	4.12779231247107	4.07707786473658	4.20930917935322	4.3841281291276	3.83231393874238	4.26747856570838	6.5605109737688	4.52907317010395	4.4093256858346	4.57258740516306	4.53015790578941	4.05636323501022	4.09102725163186	4.14259156752373	6.23091976979587	3.88656378546362	3.86444277018244	4.28616117263559	4.36585354906509	6.4767616435175	4.39427965301112	3.81962660273486	3.8061900798989	4.45597799324527	4.45018293466372	4.20463273200585	4.15792184153911	5.96132299214391	4.47895396875293	4.0890996289168	6.50917579733907	4.34479075055791	4.38062588740441	6.39318350854347	4.32304967837882	4.40824364288838	4.50300056251166	7.96131343260061	4.04551398409422	3.83823887004229	4.5018601388693	4.46515506048432	4.26215932574344	3.89379586925321	4.09815222336626	5.93110765684265	4.07493204409982	4.53205780836319	4.08143824084455	4.17739963491622	5.96554174250276	4.27876255075558	4.37514786667217	4.30727142242078	4.24612013709149	4.31798396101962	4.14354785409585	3.81339211940047	4.52043311248253	4.33301078495248	3.93026857966854	4.11969368323891	6.6271796415969	4.29058099149078	6.00405409079597	4.06754096513975	4.49856003558605	5.9454103319948	4.09690647193013	4.16653262958152	3.58122817105083	4.00744834863559	4.06165993143907	3.6893645614121	3.84215509699547	6.51126678792195	3.99337113717817	6.72975792064867	3.83504317053639	4.23908189165429	7.72224934534873	5.83208776845794	4.16180497101169	3.83969009917669	4.92418335139692	4.1023947635691	6.23250838018027	4.27779479165234	4.25211973441059	4.1835462253095	4.95427278001263	3.78517767058569	4.0658313757598	6.5951710514261	4.01559125565884	4.15297361438918	3.72164010871814	6.53357264259863	4.27797682772184	3.69708118853951	3.68216827990046	2.95111166299257	4.19794418113425	6.5834359497551	4.05929848222006	4.03406921344692	6.50470940828037	5.77506880231629	3.66685326954604	6.7560367525712	6.65557528467042	5.84411495205474	6.65689431903336	6.04900303712853	6.42922886686432	7.83036677207658	6.64148267117703	4.75277940285925	4.88110206953293	5.9185062201723	6.42972658967456	6.42972658967456	5.76048212560324	6.26384135307402	6.68590527403482	6.22423155112253	6.59526809934054	6.3869771534571	6.3257643070396	5.92894111873677	6.71508296363716	6.47850224368179	5.54622566064836	6.56969731713562	6.12615147269771	6.25994773772186	7.93823344954364	5.27717488100989	5.27717488100989	5.79159410508063	6.39873437730548	6.20698228720906	7.49709189286487	6.07437162149489	6.63474365390829	4.41460972521468	5.29199136665561	6.34646336981348	5.92356788365118	6.49477714539909	5.88396665092101	6.49711961049608	6.28094483240993	6.59316412305564	6.38227311629355	6.5196743042751	6.59499873120767	6.47230007304097	6.47230007304097	6.47771487075452	5.97901626104292	7.82052360855659	6.36944551729904	6.65827361416677	5.96022573036526	8.82369157150887	7.48783082629148	6.4530483500728	6.53115377984856	7.69462321098948	6.47710652768885	5.49199859619125	6.13288750207142	6.2651412710404	6.46661785975676	7.48783082629148	6.54076439148336	6.00405409079597	5.46721513890054	7.6145630242693	6.2066970378966	6.27695958975613	6.69529088167997	6.24475343101404	6.09388082296759	6.10996986088116	6.10996986088116	5.97534283368849	5.97534283368849	7.99338164110052	6.53355189660632	6.53827827487691	6.46160925505778	6.23527957486946	7.89629318167235	5.7938431393987	6.42310841191118	6.42310841191118	6.30043145219129	5.86416567381106	7.60930502276871	6.31357783093273	6.09625819182138	6.23463449658055	6.40095638584751	7.75055629882473	6.40095638584751	6.19089704203385	5.27797385914709	6.17251025110956	6.17251025110956	5.83167679496865	5.72077798892249	5.36457179484137	6.3271829252578	5.41400748553658	5.6078339150447	4.9153069302138	4.9153069302138	9.17218382984551	8.63659401924071	6.61838192084941	6.31913497902665	5.85792859321826	6.31680206462035	6.31680206462035	6.17730693815362	5.51698543986827	6.33938709278087	6.66897381762505	6.2335347821158	6.1386613338261	6.55796756080857	7.72799327061806	6.21805298554004	6.35436246669806	6.05807358058741	5.88550530595018	6.16733483764485	5.70482427945996	4.92076484352596	5.3489058163947	6.19343439981614	5.92936869440454	6.30570656368665	6.45178093636988	6.51391767706639	6.42290281316164	6.58128672757777	5.79948162619495	6.02807649214465	6.32550307377178	5.91449223524644	6.02999389512385	5.25994074377203	6.62138832685419	7.77610767252655	6.44513389918947	6.30952438254819	5.8066653982727	6.64623462668022	5.82897752714348	6.32566010957408	6.24102562710706	6.37628162363758	6.12681152368877	6.44486285253453	6.07754407971679	6.39246635324094	6.45412830991718	6.61401066335119	6.28890302646045	6.1733929868097	6.10047349724198	6.49876444984536	6.49876444984536	5.85559069461244	6.32769959356691	7.71868516393784	6.31302274953759	5.8582559566096	5.82070232214525	5.91714794885996	6.38379962413531	6.37569188204587	5.74856240867657	7.02639080278379	5.02450515715032	6.10087920991705	6.42290281316164	6.42780803014843	6.14225997856309	5.95304183317746	7.61010788276273	5.95304183317746	6.62876888662952	6.01575475896663	6.01575475896663	6.34306527608007	6.20036563556882	6.36878407271734	5.0862851013883	5.52495408083315	5.52495408083315	5.92718624034129	6.19659381554868	7.11322908346095	6.30481329024394	6.10522779680043	7.62253376156874	5.91630525472653	6.1784445989113	6.54473047415517	6.16733483764485	6.41731051214326	6.43831652435231	6.43831652435231	6.43831652435231	5.62455974168904	6.17952638591833	6.43900052627765	5.64156755130326	6.35907989759893	5.60991246529965	5.5346796951429	6.33209959926489	6.01752499627755	6.36117938605197	6.18048757470635	5.47039269968073	5.72606744152922	6.44390335145045	7.36606410904231	6.3676897493048	6.03305155445487	6.37250267694473	7.62728565384346	4.18930066331216	6.20669680017792	6.04917823908574	6.53889347207934	6.53889347207934	6.56700706622485	6.60057998387147	5.91346338895974	3.92432688771206	6.31988097770931	6.59891506566966	6.59891506566966	6.56275190223041	7.5522702149427	6.27543196544632	5.97404498671201	6.46453907161844	6.44375162288462	6.24877732054409	7.72220866166595	5.92936869440454	6.41200175236554	6.55933822608917	7.25733063138957	6.02996205825064	6.47396216318845	6.18331191467048	5.85231299183362	5.60718793685643	7.4611123928386	5.60718793685643	5.84646989728674	6.58503793437555	6.37566925298669	6.28231648338489	5.86600984558879	6.16395037343936	6.48493899087423	6.48493899087423	5.48800944794165	6.19371557042711	7.58793406582816	6.48799973122291	5.98936340649499	6.40698751836297	6.45720028411952	6.34353485410285	5.67952657673156	6.36046936180021	5.67496633854276	8.6493043935411	5.44863408098825	5.44863408098825	6.22517517828936	6.43986513451572	6.08625148525048	6.56836194013642	5.00808990096307	5.99691729238659	5.42391220054742	6.33779796713065	6.36672008782327	6.26507854989653	7.61722235308538	6.38303351526925	5.5766217615952	5.19999214306406	7.61722235308538	5.94526056597322	6.38359985220415	6.32226378427028	6.24127952435761	5.53084533627111	5.53084533627111	6.16331046719678	6.45627214901495	5.8096860309125	6.41415632780367	6.21946222261758	6.44677668742234	6.10456491134094	6.35950968254428	6.40457400559994	6.4131250449685	5.54922454394776	7.12295333968547	6.44437838402234	6.33148751289436	6.43142399726991	6.55799484008172	6.28636758365562	6.4526765969997	6.3918645975452	6.35031776856953	6.11391879125717	6.50192677004313	6.27529028579491	5.67452585922847	4.52490380165905	6.18110024229508	6.29401628762616	5.81119038935521	6.03154502051717	5.85553584564141	7.35742906524891	5.85553584564141	6.08711740498981	5.96451878606416	6.16087154612536	5.53789977093424	5.30756493551378	7.87867487226131	6.34986406553547	5.93960737246153	7.49005825267206	6.21384779046282	6.2509826343799	6.2509826343799	5.97551891671829	5.97551891671829	5.08237983676855	5.32166901777447	5.87237473909277	7.73703545358798	6.01025211035985	6.37428705152284	6.37428705152284	6.38826889499909	4.74394896001001	7.03696460773303	6.23527957486946	6.02836195487581	5.49636209930824	6.09754242639911	6.38835141868118	5.97424608863271	6.49783004550539	6.21260144381005	6.18857061150133	7.38559587346136	4.97958282395239	6.04410176017711	6.06636775876686	6.26462881469278	6.25495365888537	5.93019716984698	6.24020612770917	7.38559587346136	5.93693599438365	5.27265537340689	5.09612173070749	6.33048058157518	6.02137860440915	8.59059234863855	6.21600320516643	5.18161526647228	5.28007708835082	7.40264914967374	4.93355737251417	6.00358611897957	6.51059497947998	5.72638956002283	7.40264914967374	6.16729954958182	6.31790991944246	5.90541668309413	5.76324665468566	6.39658188427655	6.19271844532609	6.02796824741177	6.29430905697528	7.51981819934066	5.13286859556428	6.23308826679189	5.91634124951339	5.76922612059231	6.44961580179987	6.44961580179987	6.15720652006334	6.07170454998226	7.42221143294489	6.08596290567218	6.42596038353206	4.67660514223481	6.22374802285141	7.55399854234641	6.29759938246396	6.14954803728438	6.25929871874651	6.34683302465133	7.78605545280672	6.33532061786572	5.9682055641774	4.88836572294382	4.98569481358467	5.71100334767184	6.27916845067386	7.84216971599194	6.24066663195024	6.32767134377719	5.90964029922508	6.01467590858452	5.1791857679929	6.44437838402234	8.60730637738189	5.3678370648047	6.37996899943764	6.37857963169675	4.87260088021753	6.26203903482168	6.056165734698	7.20536206814298	5.89633668381035	5.92200500513397	6.19135260207907	5.5044160025392	7.03346451371995	5.65856091978196	6.35613682113567	5.01644237918076	5.48249941291924	6.13508554521084	6.03035493068058	7.02985184701665	5.97777127563491	6.35737444380808	3.93597130049769	6.33884972715643	5.95807749458549	6.39502412327971	5.47113673198054	5.85604435755303	3.96674033849007	7.84404316723729	6.21501139831196	6.02796824741177	6.02796824741177	5.55020783025971	6.1784755122941	6.05467633247402	6.0766764281916	6.42458296302693	5.59759071797168	6.10774677418879	6.21933893660133	6.07644488267368	4.30589456033275	6.04773667876135	6.21015196070926	6.21015196070926	6.09190656085411	6.3451003172118	6.3451003172118	8.58904100062707	6.28452409712194	6.34513586008293	6.31946530551209	6.27779966212121	5.43893262230998	5.79802912702453	6.1428272895371	5.28120156534802	7.48350536746744	6.4404625175716	6.4404625175716	5.46545129056847	5.20213725927581	7.48350536746744	5.85550807405146	4.98292818758332	6.21425176102925	5.62651862561195	6.260133842438	6.2358293016819	6.29692590736036	4.71849340505698	6.16542736419411	7.10829984964472	6.08600652941401	6.09973360489027	4.58914610870024	5.14969941536991	5.79080842594159	6.29407436982074	6.29407436982074	4.99232524873789	4.99232524873789	5.99651928935867	6.27574460918124	6.02757929736943	6.27389491664774	6.31183238223776	7.06432438306465	4.62990569772316	6.34539891087019	5.2396373644308	6.65337963229836	6.27201916462845	5.73969318316907	5.73969318316907	5.44374920372483	5.44374920372483	6.08098520593087	6.37486066514243	6.10000560790563	8.64611148537395	7.64563918171757	3.7733491698868	5.21214111988416	5.80608686253078	5.80608686253078	5.99386049310188	6.16658972991604	6.08488150004925	6.43684796837851	6.00994876817869	5.27352195221435	6.02835809924746	6.02835809924746	7.76457890259841	6.24530658913257	5.7403128740078	5.61018221767138	5.16678363128316	5.16678363128316	6.09331486955804	5.74121795791958	6.68183905723845	6.26257087678305	6.30066519733956	6.15126697494082	6.01019607488765	5.31030173970128	6.40893270615461	6.00234904483634	6.22162001154373	6.03153717450543	6.01570895794013	5.61947716288818	4.99584515925812	6.01045031694773	6.27180245091758	5.87572168932224	6.31151927233362	5.84941416242616	6.42291495201231	6.27172072068236	5.77759406410496	6.35664636890108	7.4384575431246	6.41996768944228	5.36145263612862	6.20526575217038	6.20526575217038	5.40115296442362	5.40115296442362	6.1132446929886	6.1132446929886	6.05230157951145	6.41600285123441	5.85133285514943	5.59877391694402	5.9520695326687	6.3503137804684	6.91516271937322	6.27753994740495	4.92363704971262	5.686022184897	5.30490710994432	6.29284650464076	5.76976608644152	6.16320436263411	5.79409673672542	6.14804286336147	6.22272525550982	6.88009401224661	5.91146093453844	5.67496633854276	5.82868080441175	6.85309392217319	5.67015767278453	5.57445247115678	6.40418916513476	6.17529465213609	6.05415546510242	6.30318009540051	6.09327074405433	6.09327074405433	7.31015385127325	5.6690972361642	6.23924853302062	6.34807672823099	6.06315861580236	4.49198888270195	7.30913578696904	5.8375196753276	4.02937016578989	6.39801039359153	6.04624333867015	6.09126820056342	6.29037673447482	6.95594616135873	6.39471104353298	6.26539223903241	6.12202789198559	6.39342276933929	5.92139676546476	5.92139676546476	5.34823334521776	5.91343397001776	6.31578390814162	7.54287373847534	6.3282220124041	5.33293490169296	6.19280101530705	6.11585222129559	5.8674598414982	5.9152709304629	5.21218742349229	6.05866513909182	6.05866513909182	5.75585445211464	5.93555348831928	7.4883933751194	5.99747837452241	6.27532771918683	6.11578254673377	5.74123212644982	5.8674598414982	7.81096306613383	6.15672577514025	6.15672577514025	6.07015819127545	5.58893163832102	6.29868625761669	6.29868625761669	6.02135149844691	6.02135149844691	5.83369899791572	5.83369899791572	5.71401698840378	4.67823504332519	5.80447439861055	5.87458652304341	7.67286236190565	6.29827339499659	5.5654188253265	6.1170844965949	7.43340451912347	6.04476474778256	5.00942105721296	6.27526395648857	5.40561416060635	7.65462589357994	6.02009099652727	5.9682055641774	6.26333377752026	6.23577943117269	7.71716595145442	4.76666982811162	6.09379645579345	6.09379645579345	5.87461322472068	6.02085440048717	3.7697808389914	5.68553611175731	5.68553611175731	5.89255549565507	7.71716595145442	6.1570477796906	6.28890908288039	5.71177288021777	5.62971467962585	5.62552418726179	5.59675295969238	6.29523890003507	6.16367221218412	5.29496676776389	5.98504012808411	7.32228332735496	6.19507910596153	6.24033815757692	6.12918494729203	6.12918494729203	7.53990407419408	5.02924704025871	6.28942399008435	5.4020529844576	5.88303710731721	6.08121925127892	6.50180329392141	6.08476421921634	4.44426829351523	6.26174224371294	4.91680678368282	5.88726246880554	6.01365454914512	6.23151212754293	5.97662298396811	4.96500667892547	4.96500667892547	4.96500667892547	6.24200659938086	6.24200659938086	7.66105697491174	5.55509386512325	6.1711005389349	6.78016252555768	5.11299546077514	6.23062111131387	6.18721476684306	5.78062331421971	7.36610709573288	6.20948370399884	5.33380184955548	5.75260635549968	5.75169066320494	6.02752476398818	5.98479332989082	8.5440307464072	5.98479332989082	5.96473550311886	6.06003358979825	5.60905035676406	5.91379318376454	6.15009597695413	6.03194352628446	5.87971591046082	7.17673341135715	6.33807704337533	5.81226862141769	5.95562544228474	5.20620307543822	6.31775457005316	5.47561606399621	7.17247057848041	6.33560721936107	6.1315230067101	5.75219763755081	5.44932115318985	6.26878092342951	6.26878092342951	7.42587122335546	5.88121317561459	6.26429425822269	5.99941012130122	6.29106274394744	5.6902803960552	5.6902803960552	7.42587122335546	6.2439184550967	5.71425928195007	5.71425928195007	6.02356812266938	5.64128226545002	5.25290251274172	6.2104973045101	6.00518342295369	5.80038331597267	6.32500539896494	6.20896441455526	5.95837270169656	6.08684131124105	7.37699219218011	6.06961079844399	6.10898488731364	6.13568778579504	7.66092053670071	6.09220081787753	6.14163902497541	6.24180240309673	8.5440307464072	7.66092053670071	6.11156466101819	6.24180240309673	6.05866497062971	6.05866497062971	5.22361511962344	7.78594376566418	5.91293896336405	6.13616966817303	6.00045954044657	6.13334945206848	4.50152921342479	6.24525763272029	4.63340933124939	6.0119970541317	6.17556401253902	6.16348653978494	6.16348653978494	5.61761249591385	6.15700645092793	5.91762589379042	6.24268690326578	6.30925428963182	6.00960014549254	6.11908419913116	5.25991780241537	4.87928259441811	4.07478110196688	5.91919808318919	6.1668092803794	5.65903175733635	5.80382151272852	7.45436667237915	5.97793911186505	5.41474406081417	5.68908727431852	6.07483537262051	5.13666192583438	5.05940162916673	6.08669753274993	5.84149758555035	5.74646746883739	6.17596793839637	5.27186654477468	5.65304977119198	5.8213875926524	6.08129238876693	5.98932028577448	5.67784181076947	6.86444604877845	6.29723642820621	6.29723642820621	5.44081249886746	5.16129626883351	6.86444604877845	5.70108217281021	5.57186660945931	5.57186660945931	6.29281909077772	6.19895697917382	8.47834229113474	6.49132883359045	5.57867256949299	6.01994513032807	5.93460136335713	5.27256856412238	7.41579141786266	5.47679463353563	5.90313576730606	5.55652697407853	5.44124703133029	6.07429226732862	5.89144348452224	5.91443740884233	6.12178490304755	5.98752301683735	7.66463552510713	5.80215572533315	5.62022045508119	5.62022045508119	6.26194734478088	5.9438971462465	6.22796796866956	6.0347426895211	7.3260549973128	5.65328648124119	5.87135986838288	5.95186234931817	5.93012917550269	6.15302813861415	6.15511899848125	7.40844517236888	6.15511899848125	5.05353968631512	5.96088957581797	5.20620307543822	5.45028000419265	5.23734991310168	6.01626405819756	6.14712095671225	5.67775590286425	7.18180822493404	6.2094508958804	5.20565751167154	5.06643106632513	7.50876119777201	5.92323081167938	5.98034380026001	5.89751951790363	5.98098043386602	6.06058361797027	5.88217363598834	5.66735554129503	4.98081456007992	5.59029120400477	5.71314664491213	6.0579060438827	6.26452239900075	7.20804697644072	5.70608722468431	5.95581699717282	5.8107639422153	5.92642962130965	5.26087549197026	7.33293442088274	6.02667657358018	5.89552790508979	5.68067088707499	6.26297437140861	7.67208402580581	5.88607986558035	5.88607986558035	6.01128626284675	5.71885766997146	5.99780715219064	5.74040414463519	7.74140666169902	5.3963573418946	5.78457453790928	5.10229929818637	7.62592650885837	6.2335156695371	5.74842301677768	6.01711197915085	4.6288529501283	6.1027208231402	7.01563436318603	5.65593035282467	6.11706725629922	5.72372938421627	6.00323331857361	5.74970515714518	6.17567004573444	7.33002123387111	5.82766430894045	5.82766430894045	5.80755435874897	7.05911626847513	4.98016154143218	5.33231772987399	6.10043331336796	4.85232006019647	6.13347415215142	6.11865960663983	5.49343097889635	5.49343097889635	5.77027003015844	5.92643942497254	5.92643942497254	4.8175932359611	8.3252508000819	7.09514669915709	5.75172674178007	5.814074375343	5.90895070709584	6.00111025147646	5.68838271591676	5.68838271591676	6.14625830541382	6.14625830541382	5.77250767911365	6.17399427056462	7.53868826550667	6.17399427056462	5.95972117298098	5.65328648124119	6.10487555667262	5.26682852084396	6.01258129546852	6.21495714625928	6.01243839640239	6.12389769365913	6.10515848936759	6.07940427028588	5.74516326983502	5.74516326983502	5.25273633056472	6.08235567682434	5.58208468442834	5.45059354863709	5.68976782218841	5.22966019026584	5.97040716592922	7.45657521428482	6.18961438488523	4.92728147388318	5.55412654697452	5.66239521608851	4.7588745235332	5.83844562230772	5.86760456774636	5.74910371301453	6.05346756683636	5.7188435349575	5.83240208254094	6.22881044189891	6.00062818108435	7.39482737318625	6.11715441227802	5.01775709523928	5.82397933984939	5.82397933984939	6.11159859675898	6.11159859675898	5.30209264089403	5.94933553611348	6.13030843584161	6.11379951086891	5.94726241922561	5.48543753163511	6.14461518439618	5.9496933953932	6.12202789198559	5.94211000094186	6.22109041829992	5.61674722338581	4.87048114365397	5.8485710267674	5.84249160693877	5.79078681043451	7.14712938746285	6.19772790079414	5.09793288743487	6.21468033108303	6.12158870493633	5.85677304066601	5.65843179768077	5.51198724836253	5.82715063102157	7.62608330735814	6.05376043608897	5.83267114471913	7.56735838233776	6.02814093391851	4.36188257004328	5.68544185513072	5.80415080947455	5.80415080947455	5.23150488893079	5.39299908650551	4.82305705301989	5.86390517346793	6.12938391450711	5.55267843213105	7.73954074295803	6.00769848704613	6.18983288462497	5.84299435727335	5.84299435727335	5.60160558936761	5.83593349516985	5.96664393712707	5.96664393712707	5.94912330084533	5.91288498467569	8.32127636279646	7.24985151783561	6.01889118445786	6.01889118445786	5.86386122326939	5.99071581089288	5.71405287642805	7.22443946452017	5.35283158875819	4.5141974924078	6.19384650202427	6.20055461652627	7.42856026592694	5.69671307901063	5.80179614447624	5.95675190634865	5.99648029950523	7.1240487270776	5.4542160447307	5.4542160447307	5.68901827638555	5.6857477117669	5.60136669979049	6.03286163878775	5.93562500130629	5.83106924142189	6.9819594967074	6.13133049552629	5.71470731784061	6.05170015783441	5.43955212481623	6.0261214963027	5.19751956387678	6.13971634937556	5.43636377934403	5.62159040774654	5.79093940484072	5.94894200770058	5.69960405696834	6.11768838136351	5.0367812525091	5.56405033327999	7.20958459420403	3.72984521992123	5.62075039242612	5.64094250788257	6.13363177135825	7.51923353432475	5.44547188207513	4.72086476365893	5.78462369254603	5.15616365266206	7.33402999456518	5.74474338033396	4.87324007440902	6.02859405052124	5.45278800261849	5.89548281226238	5.88730067877998	6.01855568224155	3.9246887691456	6.17668999013321	7.19311023521893	5.96650801732446	5.73732832183055	5.23508058545583	6.08664327194123	6.05000538857369	5.63102651513807	6.09953077088332	6.00846556219146	5.72035261175564	6.05825776197575	5.78717617308101	5.52824341847131	5.47078286480308	7.24421411655882	5.50059538424696	5.66201288783999	5.98443450459811	6.12606516759223	6.06221103424658	5.36379224950974	5.54475141698765	6.10128513243802	4.88320429754995	5.36372017492611	3.67623722309889	6.03008342032401	5.75742110090714	5.10977032807318	5.87220543903755	6.01423241818184	6.91681187092358	5.87220543903755	5.93428248719547	5.49773316290815	4.4784589998899	7.62504161015991	6.05744174161237	5.72248691027553	5.36553931902139	5.5336331939685	5.24893735289481	5.52251871723007	5.98895469052243	9.00090766655137	8.16367429678506	5.83742981502608	5.10757831633656	6.11088866895422	5.88048571203918	5.88048571203918	5.91113111255792	4.41709098360832	6.02500871234904	5.37510340332542	5.66185546787041	5.73109175219574	7.47866162452276	5.31881960211635	5.42379250336018	5.42379250336018	5.81630273147465	5.62075039242612	5.72076103548535	6.06819346962799	5.48411362949134	4.66364255068679	5.74365502009148	5.79585106888016	5.84471235601919	5.68157820120022	5.31372628180352	6.05951242222268	5.40684727148524	6.0108641071526	5.81280158927205	5.8287064399067	6.11047102665161	7.30238014406066	5.57023324838815	5.92701645342321	5.72594678717375	7.30238014406066	4.92880872131289	6.15229460980037	7.62608330735814	5.38612240101047	5.38612240101047	5.76725679478448	5.51956731800788	5.99805105513968	5.98106994434474	4.05659821387401	6.83182963574839	5.88959173654327	5.79083641926225	5.50589583703922	6.14882135213546	6.14873598032644	6.14873598032644	5.6238009270568	5.27125512729604	5.65897956195025	5.72993758068447	7.28130710363224	5.97802035102086	5.18766245311769	5.7923277598676	6.07247240641237	5.68572918301207	5.20124934072441	4.11771880803412	5.58770059445908	7.17053158340495	5.75593549700575	5.91511960540932	5.71792624436062	6.03834970182142	5.97616436544961	5.74128257500531	5.88251093561593	5.92349171951035	6.10000640650562	6.03294588173726	5.44544539290923	5.57911012900813	7.11709208270517	5.57911012900813	5.86106048768859	5.64503353981949	5.66091077378885	5.92604759058122	5.95296293155192	5.95086951373489	6.91545417550847	4.97353171837455	5.86106048768859	5.69260322052068	6.00738752469452	4.30018294692578	5.43168104286696	5.43168104286696	6.03167186617437	5.797042290556	5.90142185569406	5.99561223999218	7.59749961879466	5.78960268098736	5.86664489841395	5.5447479434967	5.37385694709223	6.01564326553124	6.01564326553124	4.13748529090727	6.13546937138132	5.82987026784329	7.24540554327217	4.69407046629789	5.24933569849065	4.62966790159522	5.67720636694839	8.61235966995984	5.07951469236004	5.89449890980412	5.31483038732385	5.49767855815745	4.66888726686873	5.9069305367331	5.81079701393677	5.73700609440268	5.88853613777337	5.19229856273484	5.34837538694037	7.49688000233362	5.89921054258432	5.54363650872224	5.20425672507297	5.85017072565097	5.57339220711254	5.23279584481802	6.04015910001422	5.6109728057844	5.21334494380464	7.17708326233298	5.71081132691303	5.671263977674	6.00111972427691	5.62494807862698	6.01614980570542	4.86109161224199	5.1607327985775	5.81424282432805	4.91287221558957	5.49147086608705	7.38516946759297	5.84489926392021	5.99891011580918	5.99891011580918	5.99398577786545	5.42779699824764	5.05836275825223	5.84203272449895	5.91502386742777	5.59501069599608	5.20149915979131	5.88223573851988	5.67197393151269	5.05836275825223	5.76945833903574	6.1195360521574	5.84506787386457	5.76734254422351	5.5080447322702	5.5080447322702	4.95223498718204	5.93496728062763	6.06994526663131	6.06994526663131	8.40784226946591	7.49279539007589	5.66579731165041	5.81368802949936	5.90714592128356	5.06700768560766	4.17556757951458	5.894847560829	5.8314991078819	6.52055855269609	5.76170145159031	5.13621662548177	5.48299050765713	5.92921148155664	5.62934669545333	7.11723795746765	5.90562754093935	5.37869140244579	6.05522741152551	6.05522741152551	5.60327122331599	6.98693956130847	5.30785928496945	5.91673732687638	5.63372503044134	5.84581179407562	5.96542751124857	5.96542751124857	7.35209025374041	5.45726140691714	5.02967994101009	6.03799228190013	6.05725556477259	5.76740121316361	5.29718200277729	5.02404939235089	6.52579459527199	5.91444549557463	5.89003988670301	6.05909724023706	6.01388034380083	7.32144339570227	6.02541849558507	6.04103477619045	6.04103477619045	5.74040414463519	5.67012744380353	5.7450691159566	8.11945117096018	5.87700867309454	5.87700867309454	5.36503907715775	5.61606318955899	5.90020721356819	5.98044270737653	5.90407278098942	5.84461176225858	7.30126240283544	5.65751173816571	4.55467201447948	5.75566135790413	5.61900645113959	5.71385128186604	5.97375590057951	7.1810334913892	3.90686257696272	5.59117409144727	5.64369301664291	5.92107939602613	5.69743706452643	5.30591322585329	5.59708144025381	6.03691706309847	3.94991065501466	5.92606353204876	5.08303346894349	5.42586920342795	5.9928725501627	5.77977639078118	5.31849686594422	4.37204997555501	5.18745526236704	4.93355667593265	4.9398457665207	5.99490070857193	4.36200236382893	5.9455562692478	5.95161833398308	5.93084901268033	7.5284040940841	5.93684977341412	5.52932073970021	5.64673200619547	5.07347496950405	5.94757463400492	5.94895798312677	5.90590147068482	4.79736325051915	5.65535837568723	5.1005703383811	5.3417603708856	5.91106766849718	6.01528515389449	5.23044319171893	5.70636784764908	6.67987897365228	5.22330083454251	5.19900900048519	5.41065287832988	6.06547640421076	5.96908232350657	5.64077013350731	5.95045010887176	5.91052052635316	5.95643651115712	5.26716061759952	6.02894632152496	4.6194313028732	6.01564869566275	5.97786336290108	5.43628932721727	5.43628932721727	5.7018696032344	4.64730674748335	5.85133285514943	5.87713275550439	5.88017811584664	4.7624796767278	5.88604964882485	5.88074214238991	6.06666730430654	4.49311024599387	5.20426501360823	5.72168654675384	5.92330783952654	5.55221202639645	5.83733916146551	5.95361103516689	7.26177636997368	5.64699386637014	4.87833705950486	5.72560978353442	5.80252305369372	5.55522724048719	5.84861694646358	5.75257181638364	5.2402452890518	7.35261346773358	5.89944940102491	4.59518501385829	4.64881420635503	5.25271788589872	6.01719362033942	5.88524633032662	6.04694993214589	5.43469568482659	6.94747305385326	5.15042291361787	5.9541783662117	5.9541783662117	5.40479896996161	5.87605729469846	5.82940292683339	5.82940292683339	5.25017787274391	5.96422095999803	5.89180996793257	7.29031927425095	5.24710149610655	4.93724985233217	5.7536106290536	6.05015310833542	5.13164471931196	4.92562377727564	5.69430572695576	5.97145175012054	5.69405732827352	5.69797361247672	4.50545451105255	4.62905999388917	5.76878161644564	7.25795441109416	4.37359620645175	4.37359620645175	6.04620912841055	5.92985666853476	5.44127764510777	5.75783567368481	5.49320383723646	5.40417440519448	5.84844512335537	5.97483089288658	5.02478735527439	5.87958012149461	6.1166348838891	5.93925331060455	5.90452512306142	5.43246668474076	5.86698775457848	5.95963548387339	5.10277576583176	5.48090081603509	7.46203937571892	6.04107717882203	5.19910316463306	5.7629121296637	5.72276457082144	5.98089962029365	4.98393229331387	5.73453870124605	4.44038689089261	5.82177353386824	5.91684686253812	5.77800948988927	5.88487233924952	7.25923801776016	5.54410566056469	5.54410566056469	5.57881983787345	5.39047158979331	5.28162887810795	5.28162887810795	5.74270559295385	5.62022782263719	7.25923801776016	5.93773319053177	4.96727397016046	5.6179309358863	7.13020010747439	5.35583795663736	5.97845686218547	5.97845686218547	5.37534772184878	5.15736958496673	7.13020010747439	5.64077013350731	5.78913710993809	5.90006945125106	5.82070232214525	5.87424479175575	5.85732633573939	4.85070339529467	4.85070339529467	5.60107134855509	5.93182464014612	6.83564683767477	5.9073851745541	5.86787040019425	5.88830342500284	5.7439925159791	5.22437670061959	6.59229527518174	5.92611299512535	6.02500963237057	5.66988786761324	5.61219384532699	4.98533076632222	4.98533076632222	5.38904444520037	5.77247114602275	5.92924664284459	5.73088264849144	7.45623910401629	5.90107798866589	5.80996117116277	5.49854819136797	7.45784033019048	5.75287289876721	5.95367652483128	5.37622023456901	5.37622023456901	5.28302560357761	5.70750079831479	5.81527689315312	5.82950183266585	6.01727280337843	4.91051550694168	5.38359615777572	6.01614261264052	5.80269814600463	5.47561091699547	5.47561091699547	5.74262278069549	5.74262278069549	5.92248156227834	5.8637990663349	4.91856918551529	7.51673135288081	5.48203720231741	5.51963481481365	5.52355888624765	5.83127154637253	5.70165920883007	5.68593265224612	5.90625200312016	5.82622948121804	5.67911044845711	5.49326616170558	5.89347727967639	5.74762823824941	5.70486125677957	5.6415057838933	5.6415057838933	5.1687266174128	5.66246463087841	8.13651709247574	7.42800179172229	5.89824444883446	5.39292889564434	4.76945491708038	4.76945491708038	7.10182384726348	5.76416024947978	4.33464960716887	4.42792507947717	5.85292473835039	5.21493073241348	5.30765456411608	4.92122468195471	7.06128188359079	5.47371428890552	5.85674926598723	5.24965568868831	5.86851635458782	7.33769959963542	5.54213072694	5.14140167693503	5.49853360791334	5.86845920233068	5.89527325054965	5.71623032820107	5.65517493909127	5.46967910546075	5.75986762759182	5.76561637721393	5.84004413924789	5.89521041083769	5.88430406846364	5.89998192681185	5.84987231084625	5.11077292102765	7.03828625625972	5.82235140516307	5.78006222578747	5.15094638972002	5.27040340938482	5.79875252263996	7.03882873492675	5.79875252263996	5.65241866909991	5.89052005157925	5.67494565081183	7.48079246290084	4.36322591965568	5.47701425251438	5.51070776078579	5.994385318573	5.94563309052295	8.88204193158469	7.1707942167805	5.55486846448106	5.71484720341417	5.71484720341417	5.71484720341417	5.72473539577991	5.67494565081183	5.67494565081183	5.51280115491743	4.70309721592505	5.59277040468162	4.94005446040909	5.6365014732097	5.1961124651356	5.20434689760443	4.91757908283571	5.85506476273228	5.85506476273228	5.09335669373413	5.92310731671516	4.51104826098501	5.43397543080741	5.6829233723993	7.50057392405931	5.65370290830368	5.83717584125261	5.5381919949023	5.65359782904315	5.65359782904315	5.64181650969972	5.45852231842793	5.93563859052413	5.74654594078666	5.81287461751772	5.77937454693992	5.71259592043646	4.6627566489828	5.66483261727962	5.85780308572408	5.85780308572408	5.41630361827626	4.93041404368572	5.52107205768293	5.30066667626577	4.78061957887899	5.98134765050414	5.61632292190133	5.46887807751113	5.52083159037143	5.52083159037143	7.18661040472542	5.89940187648485	5.82596931784651	5.7425868980338	5.37756819062813	5.97797339398225	5.65952450320753	5.94085881159875	5.31529318869165	5.68623541075518	5.82302293156347	5.74987554791911	4.77102428086241	6.87562870898769	4.71900461821918	5.6321831604006	5.33594997354556	5.35706731923195	5.80404539453627	5.80404539453627	5.67189762512845	5.830550961627	5.63132793646295	5.94495403011624	5.94495403011624	5.53236298817563	5.97310406460653	5.8314070769895	7.15022532020404	5.79522190281447	5.3903531034234	5.95122837562348	5.41935380973285	5.40206075553751	5.70771220957296	5.78858309991363	4.32126395645846	5.80483533182845	5.78393708851361	5.7819790477584	7.18563796528586	5.41098862784452	5.83626441497812	5.8716342264582	5.8716342264582	5.8527256302867	5.56521371182764	5.12977346619243	5.54890558373379	5.54890558373379	5.86485853976258	8.34886388880779	5.76079174015081	5.61383308824246	5.44812013943803	5.56206841650386	4.88219452137144	5.43160090959922	4.73150563084924	4.87278066030013	5.14371988113874	5.39247577054773	5.86196559745633	6.91506659798889	5.75325081926876	5.29708363554898	5.96302292856163	5.20434689760443	4.65321974520081	4.65321974520081	4.72198943907149	5.42244331805633	7.11581993487943	5.69316877217269	5.26132749652129	5.91616276932017	5.25521471861945	7.37689053545522	5.53561835352344	5.54034618829866	4.8544857045141	4.97636615463517	5.70250705161699	5.4623331765571	5.95789708450242	5.27562094060347	5.7315998644516	5.90923565031352	5.64653442997635	4.31496472798033	6.59651503436369	4.6533789813962	5.65992665551237	5.19498065830634	5.40386644874249	5.07958978863252	5.84539562487865	5.84539562487865	5.37253576292155	5.76399827608186	5.87040844755414	5.14801528010083	5.35746478436217	5.35746478436217	5.58610019569987	5.74635115966834	8.36258332171455	4.26657906765876	4.94342512098606	5.76440967740787	5.13128008998966	5.9116950746096	5.57475922230709	5.78444796236675	5.39859795137273	6.15610267585124	5.538819569768	4.00078935768163	5.79101289700152	5.02375878966363	4.93862512541288	5.53196177200798	5.65724671863285	7.13303107684218	5.2137782220952	5.28186751068231	4.55385293639389	5.68268926328045	6.73736544511719	4.15079581738193	4.31240891820755	4.31240891820755	5.39397022259654	5.50662591017679	6.38611435907236	5.26082064926072	5.00568728470548	5.86844805869322	7.1774908282173	5.68835971291078	5.68835971291078	5.81523272803647	4.31323139878135	5.73421760069208	5.82530718815047	5.6527985573475	4.15584321794695	5.5928112371203	6.25056586562311	5.81879800531889	5.20891838480088	5.59190768883182	5.66519112054099	5.87264274421044	5.7084628169631	5.62392955696071	5.72114154832871	5.72114154832871	5.72114154832871	5.81575811473438	5.8839905387978	5.52501373584996	5.78002406495918	5.72808538084802	5.25521471861945	5.49952541980907	5.53714177562418	5.83571986452321	5.56830443805843	5.64176396699513	7.01810847975915	5.88316506450883	5.67632710302832	5.73073610536785	5.88701529632331	5.86230584796253	5.42196864339653	5.42196864339653	5.45275046777818	5.3429234069972	5.68753886212419	5.92692184885331	5.92692184885331	5.76468338926995	7.04508242728325	5.83626441497812	5.59452933380477	5.80645844381448	4.88012413665377	5.41599538466051	5.4836855322551	5.73021964169036	7.17359517105456	5.07570718138918	4.95323039352235	5.77051948671233	5.77051948671233	5.82310593792494	7.17359517105456	4.37476808525357	5.83857008897597	5.83857008897597	5.86701401870532	5.86646338871493	5.87608745673333	5.86646338871493	5.11798151080682	5.77164910076551	5.60808738296863	5.51194939972089	5.41803448925099	5.46045691845369	5.71610752890651	7.16166019728285	5.91956283079155	5.63930144986796	5.06091550026836	5.07398359870189	5.49843083118935	5.49843083118935	4.71937364628344	7.12198808566116	5.84127247362105	5.22545485196642	5.44280634105908	5.12615822549871	4.69384243304256	5.36813778210272	5.83112669429049	5.83112669429049	5.52386942326763	5.73613038774069	5.44953926449503	5.81136530367777	5.09145049489506	5.59637326591097	5.27423393676653	5.47545086235182	5.01977721445482	5.25008062744002	5.5860950535291	5.49269939667231	5.14428253433444	5.45931895065245	5.78638824386059	5.2483554318891	5.43016483488103	5.44361270736171	5.5347546513219	5.51017491569374	5.51017491569374	4.9590760800882	5.49338781076562	5.04979100939999	6.96381640600332	5.87641513629509	4.5304257731563	4.93478841470774	5.67750913484727	6.34860416737273	5.69166531618039	5.90736986818972	5.31010573382278	5.71913142061762	7.2470151329061	5.68267395206399	5.81937764847938	5.63995681140458	5.88271921374741	5.60821364009113	5.69748136187215	5.06845194594213	5.61769440572918	7.12723046662482	5.55585990693976	4.97426063735282	4.91970595828908	5.89096735641143	5.62650733433729	5.62650733433729	5.16688896680782	7.04992481328239	4.98091944047822	5.1090496687107	5.67849386948117	7.13141803490595	5.7798991785344	5.62263848986056	5.25779393623372	5.73071739190619	5.15505548009452	5.77590015719155	5.38897510223896	5.4451694281689	5.6313783421876	5.86081482595523	5.09395639859755	4.93764861433846	5.37373761919048	5.5788353455422	5.73175482351836	5.43924264956485	4.90400307307765	5.73080994168465	5.37039144216691	5.48814220668297	5.69752706893953	5.69752706893953	4.72050663431116	4.68908472239516	5.89606588920501	5.02765399167286	7.74325575949859	5.45072820019763	5.29657026263527	5.01437079601315	4.36543050951383	5.2137782220952	4.87104662988025	5.46628733335984	5.52036352616442	5.09805244837919	5.25131725776315	5.26583107692899	5.40917712215435	5.59033937770317	5.5130029546698	7.18521481938863	4.247230451645	5.8894253019375	5.47138659183731	5.33739727755397	4.6625751491156	5.24220692704742	7.14248875144634	5.55389469869713	5.4162026999379	5.44887411896423	5.79660908613175	5.60273165107411	5.00265551229386	7.14248875144634	5.40199301925778	7.27848087371902	5.79254655581173	5.20623414906323	5.5558254565066	5.01886396188442	5.47004994191682	6.53372766214736	5.38565131689369	5.09851456265915	5.77693308397538	4.48115077787784	5.84341211502968	5.50839423324378	6.10050265222539	5.28706268398776	5.28706268398776	4.9007972801433	5.75015139370635	5.51074468815176	5.73771830787961	8.3561150569017	5.48459958034255	5.50906110378188	5.34310702494005	5.19417565052208	5.19417565052208	5.42290267670179	7.05073323056617	5.69770772020199	5.22445934386074	5.59008260959815	4.96489879401093	5.72300431734155	5.8354476589674	5.31821837588814	5.16807694361493	5.67578314435811	5.38505506947959	5.49558935281964	6.80457313725288	5.7521648727893	5.39188129079923	5.18570398933916	5.56676451346964	7.2430579342031	5.19259600544827	5.19259600544827	5.19259600544827	5.55239499813099	4.56689366327322	5.87406240666985	5.84091822088957	5.62114682490869	5.41905556737849	6.83678891853843	5.33264937662854	5.3429589009416	5.84425505020284	5.67175812001483	5.43162224074596	5.22615681151012	5.22615681151012	5.23046100251632	5.56841522556146	5.56841522556146	5.2251498299334	5.5778727133962	5.41917818983957	5.69479795377315	5.72752418216949	7.76962370315481	7.01206322601275	5.18420777254072	5.41960137140431	5.41960137140431	5.66381753975056	5.52104609353048	7.06018252191324	5.48052309049126	5.53583290051271	4.33603314048472	5.74168216629238	5.83448292522993	5.11471988876392	5.04735012546011	5.73600334476222	5.31539449807212	4.68904820307493	4.68904820307493	5.72296511002319	5.72296511002319	5.59014154185043	5.53105866057228	5.75533618989215	7.25639766387855	4.19191835387645	4.9581984441395	4.66502971678485	4.77928844488287	5.16877946769728	5.16877946769728	6.759493629794	5.50670048276425	5.29564780350926	5.60535933182149	5.57588838049811	5.82077942108558	6.39962396370937	5.64781196084151	5.79281063267572	5.46289051725903	5.03787080326512	5.66863265511511	8.90243685699403	5.66863265511511	5.65217770051119	3.99178765012048	5.66963516918071	5.25132444505203	5.45636389976605	5.71125593769126	6.99909499443943	5.51493900664845	5.75525539657205	5.82397558175564	5.80634771463363	5.41050757862545	5.5880960019321	5.51890345600767	6.75976377072782	5.67707264725508	5.76182828017776	5.76182828017776	5.62427415983098	5.63987879620104	5.70761770328145	5.26061196566432	5.53411416519158	5.44977329916083	5.27322962520613	5.78675116469117	4.51797257129737	5.60321418683195	5.53318016469275	5.84836816944482	5.66204454965834	4.9884295344722	5.5274416507672	5.59052246235898	5.66717319144504	5.37473306572215	5.73176159546674	5.56628604763681	5.38009864260516	5.13256709867328	5.76108599718942	5.76108599718942	5.76108599718942	5.5426771483213	5.60169764632312	5.60169764632312	5.2130117717202	5.55738684379249	5.53744959237598	5.2742530276366	5.76402338247524	5.3817424710531	7.32621947080129	4.96167978413482	4.45869493800349	5.62336279373105	5.7292783749309	5.7292783749309	4.77514808001924	5.78516691775497	5.60084526684862	5.53318016469275	7.32420458549121	5.57477039143101	5.57477039143101	5.50982188377798	5.76954386483493	4.97761589764544	4.97761589764544	5.83846414918817	7.32269540383582	4.98691727370183	5.38143215087474	5.70488013202589	5.17974056454143	5.50108816622519	5.56710116700037	4.82350421356079	4.67710823701669	5.66799185337265	5.72774760295572	7.40958798708398	5.46096665058987	5.28732720172967	5.47001377986654	5.7450053003116	5.72631605838479	6.72366930435429	5.50108816622519	5.51190534988767	5.51190534988767	4.67565439998382	4.80010356570951	5.36895057299334	5.62397974940662	5.62397974940662	5.63691978799128	5.7502876029734	5.6255616598484	5.08337085274186	4.18716343720341	5.49932333541752	4.96128337904986	5.58190982518104	5.22570946562061	5.62422573715732	6.43882631632041	4.74013234053022	5.69142138813161	4.70742972137221	5.72461937659945	5.52021583969999	5.70824559659415	5.63153610988776	5.50127569216014	7.29647198012332	5.48489340898271	5.6792725873074	4.78044126082178	5.60869541389948	5.22666853686966	5.69063370629613	5.50982188377798	5.50982188377798	5.19800023435119	5.63328431174219	5.6425206749441	5.606822100259	5.15017506832111	5.11581436857539	7.34834065834432	5.43763605755706	5.46759607361018	4.68651149301124	5.41730467295303	4.78385839165262	5.63609895255273	6.85845080768511	5.40517879521377	5.53629490836128	5.2095084284973	5.20656824493042	4.96796353544948	5.3662845257946	5.62835784264962	5.62962592102637	5.67819893505061	5.28551446520655	5.67871738844278	5.67871738844278	5.67871738844278	4.89539862321384	5.42343870605262	4.05256611090172	5.43733065913012	5.24958233024456	5.81842222373037	5.71619178321151	7.97039259912679	5.59989176682407	5.67485096830338	5.67485096830338	5.67485096830338	5.35839289537871	5.1287348828933	5.23947094903922	5.53704792367113	5.81719290701079	4.24159488031834	5.4001676534274	5.4001676534274	7.26985595973519	5.76707013509136	5.47041961135832	5.45001780062932	5.44543267009215	5.30237254253719	5.61784752628188	5.43741673471806	5.30419040890383	5.618659622265	5.618659622265	7.24338922112389	4.58534051380843	4.99347466407904	5.53723878669038	5.28875247418339	5.43432758098563	5.52743878884424	6.8496160576791	5.46289051725903	5.46289051725903	5.38832080202542	5.29864656743287	5.06433304120545	5.42188915955776	4.78385839165262	5.33146811403202	5.78061816311168	5.34818587888562	5.56641224416102	5.56641224416102	4.55034360905777	4.75649043095409	5.70065629911546	5.53328487059228	5.71610851242995	5.77036595781969	8.52243150392679	5.77036595781969	5.36683761373662	5.0235530540835	5.77154857906627	5.55224298722978	7.24189591367099	4.28249087426927	5.20058626932204	5.52659538545383	5.73020285360394	5.08496007894876	5.12944469662263	7.29590173157319	5.41346009160081	5.54432593905752	5.42728577556553	5.38085435751626	5.26373410606876	5.78662734557871	5.40487973896652	5.15061035024122	5.71831787066349	5.39487478079331	5.14999180723343	5.16652133008404	7.35327692553372	5.2156463285353	4.73565629422814	5.28439080015385	4.5253163602263	5.49140069845172	5.35148462472342	5.25805465545349	3.85896779952304	5.56941012405071	5.74829247048986	5.74829247048986	4.27410098900168	5.52065232690328	5.50173445313558	4.77514808001924	5.73499751199071	5.34500083546406	7.04326383883589	5.61764137057858	4.91966661323761	4.91966661323761	4.91966661323761	5.41462694920961	5.38300537296345	5.49292487755998	5.12243030157867	5.15154327994105	5.15154327994105	5.01315754714555	5.29272524342169	5.2473106843992	5.02135763124608	5.79594238290406	5.40983350570726	5.40238662455471	5.1665029552309	5.74268184341694	5.72909628632756	5.65579687957674	5.40417241501716	5.59667368676447	5.14149692957671	5.20219096932601	5.13412135200181	5.05042730136341	5.60550906661515	5.68762162112132	3.79974337868473	5.16022359560814	4.46704961504311	4.85261993767204	5.55982998862862	5.64321068928853	5.49504799440493	7.26882165409104	5.49504799440493	4.77454547677283	5.12120272111847	5.40685548415299	4.85258512689847	5.4162026999379	5.45079036030152	7.12102520598807	4.78881220687673	4.49949556848178	5.49594448621573	5.20179007450434	5.20179007450434	5.41011436695212	4.7313865428321	8.04700946392601	6.75922502686208	5.44342003656555	4.96633891039161	4.39114613724188	5.30099232549841	5.26496797230624	5.01108123292519	5.55356314524077	5.51652731987292	5.46163141046723	5.50638490833981	5.69674224765359	5.68438514951781	5.28449911077854	5.60234467075885	5.10117793621273	5.35890371875953	5.35890371875953	4.82724437572131	5.46268146342491	5.27203505742921	5.27203505742921	5.09047821405504	5.68481855040072	5.01752808627943	5.28395926941885	5.45035750809109	5.77912471957012	7.14546596957184	5.41886643950834	5.45926825000674	7.28813817220474	5.53281736495498	5.61353247133643	5.53608068800045	4.85439272245917	5.77605609489965	5.0523802499665	5.09310637204906	5.09310637204906	5.28408095302895	5.24915264934527	8.33987300793174	3.91392908227374	5.31982931378468	5.31982931378468	5.53496438653428	4.75816588641969	5.46202428354637	4.79513148419149	6.75838112787893	5.75740903670498	5.75740903670498	5.3720583474595	4.65223781888193	5.70364985279952	5.70364985279952	5.7704667978678	5.61631604707615	4.9573146645911	4.9573146645911	4.9573146645911	5.16680605069927	5.54795647445569	5.55693771307474	5.55693771307474	5.7006218417169	5.41815650324397	5.28315536699381	7.13509703872365	5.47458781104146	4.83316105738851	5.37812971327473	4.74097489222732	5.20542253237026	5.67922949029197	5.6485027310476	5.6485027310476	5.76405691968614	7.28009293487385	5.05358777083143	5.37002725210963	5.58689542212849	7.01758406331258	5.00933964692085	5.69849104757283	4.86828695380578	5.68384495981409	6.91193547355629	5.53691089487371	5.59721655051794	5.65992665551237	5.54115770377383	4.78056688224898	5.57758530692938	4.55313647669575	7.18074853503457	5.50943700923105	5.2539103286933	5.55270383762575	5.50727439401935	5.59632773105904	4.1534039051029	5.53445124731018	5.41173149917285	5.7539089623667	5.52205678991124	5.51684025250356	5.54714941852589	4.62518237366504	5.75720828242187	7.27461441444914	5.5055734849277	5.01752808627943	5.44025157319968	7.32263419473717	4.77003630322589	3.92512825989565	4.86044253172836	5.63489762877066	5.75488848374107	5.5247446525211	5.66117644391452	5.38221907496007	6.96770308145546	5.53543598581473	5.40218506995194	5.56400979036784	5.60723239463693	5.29605728023411	5.40983350570726	4.219341834749	4.8340639963745	5.59509982188361	5.45729019509039	5.44554415736585	5.75134482532202	5.74868238608723	5.45936296166745	5.62904047894519	7.2946463799963	5.61730969814709	5.47261248228034	5.48768217615414	5.54011899172122	5.49919631351606	5.74983932109489	5.25013437222322	3.95761789343609	5.61113141796199	5.62885663042621	7.0081875271691	5.23708497746257	5.45750395741942	4.80112706855249	5.58280375378849	5.65054439647539	7.11069521353591	4.57903308147406	4.57722894227209	5.53047327813522	5.35148462472342	5.33152238384649	5.46387512284783	5.46387512284783	5.60826215750453	5.53424139354168	5.50197223916543	5.62010366591656	5.20983632638134	5.46802011385282	6.60834774434589	5.64697249771108	5.37794499828394	6.88499501792011	3.98526554818122	4.97112149787733	5.03637203522154	5.24255454687441	5.56476060838934	5.0791648261486	5.51819004113951	5.24257245241286	8.04745554654527	5.66797116524131	5.61537291960167	4.28619716368029	5.29045552086111	5.43213815291496	5.37076329603527	5.69874789999274	4.94968057217808	5.21092151293235	5.4162026999379	4.97801284626541	4.96946346131544	7.05827698121151	5.60933295077759	5.39666378190912	5.39666378190912	5.1046771439001	5.69010596467877	5.3044959779627	5.57092300908569	3.80708251535613	5.27474954070336	5.54922402232383	4.88716418468125	5.32275727312119	5.44931607107774	5.48901379969266	5.26929207804066	5.29648287509577	5.72909121000459	5.62191019001382	5.36669307460837	7.10302545978537	4.88248490219278	5.11467273071391	5.27132056712611	5.47176169063298	5.49307493247729	5.46599793960341	5.33951685265738	4.93976129784079	4.99115906721611	7.23219013936618	4.58849986724809	5.18114994803302	5.46047909211245	5.45578377189526	4.30899808297686	5.60643659794392	5.19166517111955	5.44959522905213	4.64520609155886	4.64520609155886	5.3419894094079	5.61536017366386	4.66533852277111	5.06488029134493	5.36300057616275	5.15581680675954	5.58935527459063	4.58975379599582	4.58975379599582	4.60287850899317	5.04762675532472	5.28750390262329	5.50020383247041	5.50064076203453	4.92586444636109	4.70825866977284	4.70825866977284	5.13119976369662	6.687757141025	5.45439245197085	5.45439245197085	5.14878800223872	4.5830996879617	5.18820342928166	4.7031192153799	4.68231410637212	4.83208433629897	5.60643659794392	4.07179358330941	5.7148025723825	5.62471295222286	6.87694574018763	5.2063591183041	5.54026677603946	5.63217869394333	5.64751686202481	5.49406108160242	5.42365530268546	5.20362636596734	4.69504295159122	5.19898974398781	7.10415216435415	5.37204481540619	4.52616444694783	5.05792612927622	4.29649431441299	5.11652260861326	7.2213595414639	5.56286010769462	5.47478774546004	5.36470326775776	7.32100956799345	4.53076688957128	4.92900253819006	4.56231841330882	4.99532967627686	5.6086984005846	6.60784307057063	5.14741625669272	4.91582450023909	5.38538612558796	5.53887874016605	6.93303420306269	5.49296433162622	5.47454218745627	5.38727618633051	5.3877058773371	5.06929239253813	5.70954538130704	5.67238600818989	5.16036684958781	3.94555413675546	3.59060378932564	3.59060378932564	5.47729917390856	5.39849750699193	6.62694456602466	5.32618526308021	8.27512402009832	4.96709557740544	5.60295750186009	5.52436784815831	4.92032138465429	3.99843440957695	4.6311534273997	6.62097185104823	4.82486693713585	5.49529452904351	5.28454779167699	5.28454779167699	4.65801698804326	4.69570146904817	4.66579521166306	7.30269556647583	5.41394862382469	5.42636736031935	5.08731078684715	5.53986547835518	5.2236989281346	5.5639604933714	5.59545641614056	5.50102255045229	5.05896553357639	4.69887625435982	5.68947015651146	5.62534592399946	5.16291380966835	5.19324057763346	5.43833828860754	4.62741269754061	4.62741269754061	5.25142285455842	5.29528360226597	5.6401189706627	4.68519735121162	5.59190948309801	5.05938642292999	6.38464389009449	5.28867633329929	4.69908039873192	5.56103886269697	5.14359766144383	5.52558975684861	6.38464389009449	5.52558975684861	5.62931689486295	5.54551204174297	5.49338361685979	5.29499810419264	5.14701814657475	5.01266453723826	5.47655700051607	5.56294437077393	5.33877075210601	5.3876426687424	5.56330769419332	8.15355090834367	5.13015626084002	4.84068721569663	5.27033188981884	5.27033188981884	5.31419177467012	5.10728039225258	5.05646809421841	5.12965735755577	7.02632439751113	5.61443188002006	4.97215617759765	5.36579839953793	4.8999238441771	5.66752759048984	5.66752759048984	5.57765464340635	5.16805836931666	5.03848781507855	4.84329083994964	5.29169756287862	4.49340295832641	5.24992228216956	5.19196602788527	5.63670544666053	5.30010185275249	4.88146816396993	5.48193932115812	5.19183800518428	5.2862342474721	5.2862342474721	5.24574063429021	5.55388750337199	5.25068583578488	5.15205269252611	5.44791519324051	5.46261584287229	4.99811894687423	5.40745568855624	5.3418367080787	4.96633891039161	5.63967775814622	5.63967775814622	6.94134841937536	5.63748581874314	5.48718194321373	5.11382684854529	5.30008243742817	5.30008243742817	5.62386370694979	5.59879032943528	5.34404823655225	5.15012485426924	5.00171369241009	4.90729260816023	5.41776645103985	5.41776645103985	5.38721902674285	5.30870371779553	5.15934891112433	5.15934891112433	5.11793050929775	5.52099443510193	5.53021373888326	5.297079563448	5.50860457882783	5.46375723119328	5.06389639013493	5.54424955379264	6.87938652803414	5.3184689164594	5.02716910317262	5.41740922454234	5.07161962670949	5.96732058717298	5.37597544391662	4.82127167826813	5.43797605780305	7.00865004506472	4.91582450023909	5.33910894907212	5.4078816165113	5.57483065511588	5.57483065511588	5.21066288501775	4.92105212598212	4.92105212598212	8.00295838103642	4.47846441992291	4.70314709115786	5.30381046065681	7.01823208043788	5.21645306210735	4.90460943806975	5.19105653565743	4.49084055292434	5.32724900902391	5.033463321531	5.30317991000826	5.32373713298283	7.22795019613845	3.98865940840932	5.58619139592435	4.64782566286646	6.50422882643072	5.16269090937017	5.54596569610942	5.54596569610942	5.00174307253284	5.39335494380369	5.500364092257	5.500364092257	4.33045772882924	4.58776062235113	5.56931152850734	5.56947444393993	7.06487688281514	5.42923547879871	4.45417689311364	4.71585293586225	4.59332600531978	4.59332600531978	4.99691005893224	5.13053535144247	5.28494876098699	5.27352196470704	5.44809577551062	6.73774946330268	5.3786683302266	5.3786683302266	5.47864684245154	4.75618316912018	5.57731720674414	5.41361361755465	5.6159703937228	5.41137997894683	6.91079458222112	5.21077782785336	5.15190852881452	5.24223583513733	4.57344358242268	5.30105328386402	5.37235761962675	4.75337202154583	5.40805359263739	6.74232507418801	5.47603927305634	4.05094350895663	5.3853405560177	5.57315347407842	5.1878380053642	5.5530767935052	5.08322465158211	4.39024637399951	5.05870597025425	5.47973072984499	5.44424251220908	5.36652306634914	5.08619509503275	5.25664526300959	4.35994810115725	5.50837755633501	5.58840607974064	5.59066550807634	5.46623653875227	5.46623653875227	4.49618248241754	5.57001826350661	3.93461411138829	5.46544445918727	5.27144984815969	5.45050554339623	6.55943078327807	5.04738893630469	5.21697182528814	4.70055391880553	4.05164211356929	5.33921873924717	5.33921873924717	5.32087787551732	5.36773269290904	5.35637276886954	5.35637276886954	5.27499903314714	5.31366547978346	4.92659654029499	4.68625634209253	4.37869613248703	7.0417276433624	5.12775216503163	5.32012299795161	5.3422183927732	4.70850293248422	5.29887430197926	5.35452295310352	5.11617470490679	6.75577800627178	5.21766300165504	5.53257023373963	5.19193270483936	5.58312249778918	5.50837755633501	4.73643735591118	5.47597347087404	5.47597347087404	7.20740544275753	4.18268189157557	5.50067136764403	5.63268474987173	5.51760315687184	5.51760315687184	6.527518981171	5.1631373324133	5.34354299217061	5.61654323197563	6.47323251181126	4.43483227405847	5.55529096772704	7.12097180512287	5.05219905558265	5.1649626558352	5.33298612682384	5.15649943115612	5.54129460306575	5.46811611563667	5.27536629680611	5.29641566642313	5.09473044415653	6.96928201904441	5.33504562057891	5.59255073403014	5.54108794620437	5.12368867518733	5.40739203295501	4.91967520895132	4.51515457128692	4.82319645931526	5.28185025972107	5.36136172104161	7.33053155184078	5.41528875920608	5.15593422190311	5.48712954110196	4.66042916874424	4.89789601776353	5.37812803047722	5.53309052372474	5.18166746439647	5.22629446173824	5.38921199696829	4.99352991270335	4.49078765799158	5.41002488175107	5.55265632747257	5.38256523560725	5.63616440725574	9.09494156930894	8.33734597672548	7.26130728782625	5.20328836150719	5.24180883573062	4.60614066606155	5.63559203107739	5.38912582269082	6.90991136007697	5.25341480298147	4.22166747349237	5.53354966389676	6.4592506232596	5.14342271234059	4.79761411510046	4.93636344525616	5.45764681867425	5.45764681867425	4.60215769409833	6.90594425592507	5.41925105609393	4.20709594532922	4.24735458733774	4.32044736598549	4.10776425292933	5.19444384642058	4.41498839367548	7.1061486921278	5.29297673585263	5.29297673585263	5.47579814483599	5.47579814483599	4.81185002603056	5.34143497212876	5.06228348940233	5.12752110532658	5.62936152034822	6.20651275716852	5.38531234659556	5.46805469846809	5.14174689786408	5.4444440457904	4.83751855494676	5.43481146479613	5.36356845407177	4.82486693713585	6.06525203862723	5.6259216226247	5.0628769839188	4.81370333270346	4.4596768983631	8.31422811898358	7.24899429895325	5.30565980419561	5.35383199134581	5.35383199134581	4.71880562516373	5.1583370169608	5.18518088835018	5.50059954337201	5.19122784379398	4.9043525257413	6.01881652798197	5.13145932666957	4.67906475350677	5.55713905063011	4.85774566072253	5.06705851922741	5.38991672679805	5.27432773467191	5.37707581986006	5.52421654673521	5.46025656562369	5.46025656562369	5.24030829003173	5.14776795534615	5.14776795534615	4.7782963321857	4.58752145378754	5.5428923926184	5.29661682251681	5.5023155672275	5.5023155672275	5.39273150625301	5.55007869153519	4.83985299743006	5.14173171928193	5.15621951880565	4.82191517794371	4.7213113935881	7.17283236545856	5.53310076209689	4.90162390843409	5.48146166107676	4.57596858484734	6.35241791950546	4.40477494952297	4.9739410464663	4.52838415127529	4.82354959926266	4.78351762081984	6.56328649365999	6.01137273075599	4.89033698994908	5.46016996013157	5.49658063164292	5.33719551115429	4.8443270676995	4.996325199006	7.0386244858006	5.37675635496806	5.61467862889884	5.3660275756754	5.31014777460775	5.55995867444362	5.21116111170906	4.58887310405184	5.09869946661845	7.24078882613379	5.47091787061403	5.47091787061403	5.53035224495335	5.47560147207374	6.84790940806724	5.61103149107062	5.46277207249849	5.51541872992328	6.91536205580661	5.18250948577414	5.04855716488833	5.50157674720842	5.420641720677	4.7375015739704	5.7546854474263	4.98729440424894	4.98729440424894	5.12508108217499	4.79160888493153	5.48920226836126	5.48920226836126	5.47231423339992	7.15156059725884	5.35295341229041	5.32312488710714	4.94606478313117	5.10701036275527	7.16736159714515	4.68339988797397	5.07730118344101	5.29861546914555	5.12762141645866	5.18004340129428	5.14214916346135	4.3203373164162	4.20609556073352	5.5584451816546	4.54229196627186	5.30934823606016	6.87228955312765	6.96617313433441	5.08968255724116	5.14864637199479	5.05917985628252	5.31881960211635	5.40952301914048	5.05130052022838	5.34383130693764	4.09006808993443	4.971694496775	5.5027114370674	7.1707764910738	5.3237374851826	3.8818109983492	4.82504413837958	5.45631854149381	5.4203277307963	4.77183684671621	5.14733515875349	5.12947598590317	5.50233440528805	5.50233440528805	5.50233440528805	5.42492311728342	4.99752691643545	5.14183561449053	6.40019812833555	4.4243204663381	4.96484537436174	5.35419819373735	5.49109785434033	5.48714278064382	4.62090604753644	5.08862800816757	7.12389118739348	5.04031353755774	5.5336331939685	5.42812275337147	4.9812611674053	5.16843625222924	5.46730181807055	4.98078239478078	6.84260282922694	5.31344538773066	5.59606920597633	5.12238590585467	4.67257033333645	5.31622414326348	8.27068485800929	5.16203063807723	4.77892866156375	6.63431531735094	5.15562431998107	5.15562431998107	5.13800589435952	5.26637762640564	5.25443109330767	5.55829137985089	5.45407700375275	5.2264625551937	5.36736493971899	5.38101313341963	5.89549377388628	4.57244323436212	4.83075338285565	5.57913107086155	3.87136897998178	5.37133711843001	5.17296777499402	5.317496767074	5.03637203522154	5.5130150447861	5.40417241501716	4.38893175349611	4.38893175349611	5.53871871394759	7.20225460102829	5.22034653003745	5.03383041974258	5.27669233749097	7.1213855524149	5.23110444941798	4.74765749529301	5.12573370934642	5.3425930584326	5.43804185372554	5.50874138358609	4.89232515680776	5.05956788122912	5.39315114243571	5.1066913768417	5.27050625351692	5.27050625351692	4.69028223976085	4.99470557303988	7.29285210470273	4.4387613989767	4.93530240837018	4.55626004326981	5.00634421476059	5.31104414870883	7.29280647607968	4.56632934117176	5.35473451221859	5.09051952708464	5.45407181838124	5.47906842832973	4.65865248072268	7.07685547613428	4.98598904130634	5.56059193541187	5.04593464014699	5.37139776064476	7.17826095244957	5.35762107001046	4.93796007575101	5.40389156028256	5.40482193083626	5.38019685184938	4.04582729262076	4.41096367788337	3.86257259117834	5.41048039751272	6.45719522093172	5.29099340093691	5.36826758189687	5.1848409267136	8.05408175184478	5.33169154494436	5.46730181807055	5.46730181807055	4.03473468337171	4.62420065942975	6.93051802794476	5.20636619918787	5.10540916021183	5.02360428251004	5.45386516311306	7.25667741459582	5.14574351302328	5.14969941536991	5.24991474798091	5.31686591057511	4.38154854483069	4.92176443141967	4.06142076877749	4.76528626968843	5.3529595785032	5.57349629487632	6.34665052091719	5.45019330975246	5.45019330975246	5.20367799265997	4.77558378070557	5.39829057348919	5.41243402693591	5.38159388051228	5.33195987730435	4.84455388737012	5.30156737391727	4.53103871219618	6.64697404404462	4.13528306843378	4.86281790375721	4.85930816025299	5.22327532849898	5.29236116676715	5.29236116676715	4.57177869869828	4.99854623263019	5.0224398029196	5.0224398029196	5.48554543712856	5.40981875262135	4.69952582408916	8.20000320481486	6.80699977040358	5.25079909812382	5.28346908523347	5.19167610567333	5.46457007640658	5.43537264996348	5.5552559678602	4.1675959598922	5.30025012640417	4.86436815448567	6.83389213222676	5.45629567081229	4.1995606199269	5.11670399197153	5.42314861779405	5.37364619982005	7.05783653637185	5.27300439688815	5.27756690485615	5.0310368057291	7.13191776360627	5.06971892747706	4.62613540882091	4.70208984661015	4.38060119820557	5.56448560793959	4.58001155989448	6.95909628515382	5.03192406355278	5.03192406355278	5.03756995079903	7.09702911253427	5.22630887190773	4.80310770984119	5.4881400505216	5.33757739289011	5.23681578894332	4.99541999522449	4.99541999522449	5.05105977581033	5.05105977581033	5.31810412123358	4.84350039549292	5.14223560224884	5.29625498224421	4.26876311688991	4.81575095935904	4.55533686155328	5.20917206533559	5.11133935815958	5.56011140976534	4.20428679108525	6.98001912077156	5.10874715211752	5.15829535463022	5.34158884759147	4.97389293444173	4.97389293444173	5.27738130621118	5.27738130621118	5.43923847597818	4.87980592648225	5.27050625351692	5.27050625351692	5.28024414710845	5.27328787344532	4.90704461014281	3.86413882760634	5.1772815796837	6.18547409362142	5.16524555746568	4.20072805026274	5.88734641672517	5.51825394748313	4.21927304740298	5.33803372374773	5.28018455558934	5.13383081580558	7.0067553349018	5.02278980286705	5.33973252469769	5.30906167531208	5.20165815408153	4.83089180311997	4.88315280589705	5.38078008955327	4.96247536507729	4.88037041758282	4.90547354167643	4.53238842332079	4.7187787960785	5.36788386648847	4.91761225284402	5.50590549464813	4.75185706734651	4.88206538978223	4.541788652308	6.45987322971387	5.35008912008225	4.93008877550647	7.22553692652747	5.24480015062261	5.24480015062261	4.72830159933788	3.90228780656477	5.12434519144586	6.86121534040429	5.12973342417318	5.31762419643307	5.31762419643307	5.01805361889363	5.37696600293761	5.54573549982708	4.80112960931061	4.90302870762611	5.4468514964794	5.00171369241009	4.8611673901849	4.96865167135677	4.68063712980437	5.12434519144586	5.52485714869018	5.52485714869018	4.56541495780417	5.54362248807811	5.1149571680512	5.0873104579314	5.13068163381171	5.08926122249235	5.08546952421373	5.28121656085764	8.93752007712492	7.57301426366383	5.32082914895836	5.31622458736873	4.6795093774225	5.28647587199218	5.38416352607666	5.1465877476756	6.88641906602955	3.95473368708023	4.02533006462628	5.38989166454916	3.68368437523288	4.73743449328582	4.42740308956873	5.47899001326734	4.67109838325702	5.31336057870812	4.58752145378754	4.88544253586968	7.01072728211073	5.32235492543432	4.10277427133223	5.44767663012604	5.28008143355505	6.74604892861818	5.07705177869327	4.7638862899629	5.29905438001871	5.53733213213185	5.02856461338523	5.01979259553529	5.44578103937602	6.83134805776429	4.69090639582069	5.39714313930499	4.38136089277614	5.53590458498449	6.82738525240558	4.84536002307961	7.7049389264654	7.24519214955496	5.37097098735073	4.99506046383975	5.36994243141617	5.19034006512313	5.11004226748049	5.3365139980555	5.43202360402721	5.32420428451841	5.26169444437464	5.40664061125631	5.53258506144068	4.80825654943459	5.35643452364898	5.25973674615205	5.21049092807082	5.14589599623416	4.69443462352432	4.9693183182616	5.36855887488368	4.89522184534376	5.25882373410805	5.40913569196779	5.22122864333079	5.23890125783293	5.16420509407894	5.30164405069139	5.20816928437108	6.57799211233755	5.26787555220877	4.9506416765794	5.17205805840298	4.2947836065454	7.12340987536508	5.45806288914594	5.21852728058843	5.21852728058843	5.25020654780033	5.35695996559751	4.8867366426363	5.29363739359582	4.95658214112849	7.16384068103048	5.2682002536729	4.53732761882212	5.14145171941167	5.21852728058843	4.8826531893673	4.88626903007484	3.91816868060272	4.8372839271798	5.23700485743406	4.44668927770359	4.92627122132731	4.38950954865819	4.39568264382055	5.34244870948197	5.0850606963969	6.9806347194297	5.51909441656312	4.84759400894121	4.53436850240811	6.59990191371656	4.32512250539362	5.0889912516174	5.19092837604139	5.35537532646676	5.07283678066267	5.28273243322448	5.02400226133982	5.2725061501714	5.44794851678783	6.96484641107131	4.93670190619022	5.24245738592411	5.24245738592411	6.96484641107131	4.57676575052904	4.08810014429275	5.24042873980546	5.195935696249	7.98399729655877	6.59895287464817	4.70894157953039	4.47709989761862	5.08153630397105	5.46143545451086	5.10355471130182	4.84046870933793	5.22979388326204	5.3902594590334	6.82456782957273	4.78288600657365	4.86150300664832	5.39446920250391	6.82456782957273	5.34790672060067	5.18061577264692	5.200083378467	5.29578619737883	4.4298175958867	4.94177587988059	5.32546480236669	5.32546480236669	4.06712819550601	5.2086880328224	5.2086880328224	4.72689585495098	5.33746103081243	5.33746103081243	5.05163544718593	5.29474442698921	6.29910701292321	5.31382863896955	5.38622391191779	5.41829444250807	5.24206474201265	6.68094479131147	5.09127774118729	5.32505318893074	5.4322387554949	4.91329366012583	5.22617567846289	5.01255406222166	5.36093641388602	5.36093641388602	4.85003566396897	5.41420423520604	4.83008419917292	5.06211603004332	5.46819831111573	8.07697604144387	6.29210953030208	5.3898765946504	5.22186193702866	5.28981279238071	4.58527169334161	4.70214718545074	4.86150300664832	6.21714659408801	4.96060091998963	5.34507863555409	5.34507863555409	4.87711902582676	4.3842045340536	4.58043198934271	5.34746243757143	5.27742939199949	4.81030588013679	5.25935275104983	5.50046765779994	5.2998119066321	5.30355165688529	5.21935844748714	5.20222448123265	6.50080203906321	5.07690577914205	5.21749342620658	5.29101127626553	4.68393490757261	4.9964444589629	4.9964444589629	5.31735701650901	6.28094483240993	4.2596555832571	4.95386537629508	4.87786944097969	6.79205864576139	5.23491802955905	6.82980118818524	5.28854387937951	4.87663508568349	5.3398397662201	5.16777441331476	6.72997190734442	4.32195100608679	5.08238539550675	4.81262677868751	4.94666844048015	6.62635795430274	5.1397523464447	5.35020159500776	5.03677092475104	5.2725061501714	5.2725061501714	5.49397046702649	5.0728517919881	6.63589693480896	5.02413252237907	5.15654380620592	5.27507169127014	5.44048804716017	5.44048804716017	6.17888819690699	4.08972488208927	4.02217789376132	4.59382123233062	5.05478388864019	5.20714716717355	6.9685549396458	5.19668917020636	5.44567173626269	5.36877193531879	6.95059413025194	5.26498805715303	5.24503092533031	4.88256621832103	4.40174178230971	4.39101735504267	4.76106429956533	5.303316757011	5.303316757011	4.93025796827925	5.03262508909564	6.97233727926035	5.29376380459183	5.44729242623864	5.35174116209993	4.94675559648573	5.03721115602129	5.28893401752406	4.11347503935572	4.885572429745	5.23964813267713	4.34414467196563	5.29519375149197	4.72603499383517	5.44767663012604	6.84864634754869	5.25344597515523	5.48638691416991	4.41867465801596	5.18628928081294	6.19017269795445	5.2295959159355	5.2295959159355	5.18960645579995	5.16906073011987	4.57748877699924	4.90642555469897	5.20205495810787	4.98614312218879	4.99044147879264	5.28754895676649	5.33351078788897	5.23618172657725	5.05669585817337	5.48353227999735	4.98527023519777	4.89679937494056	6.84150656774026	5.11410365488721	5.19458416138743	5.07445373156484	5.29940894590465	5.29940894590465	5.07650724118153	6.76140128020607	4.54695041788514	5.34358605103929	6.72016712328336	5.37400065302624	5.17522673073238	4.8795160713262	5.28695861067572	5.29104388773366	5.26879784682417	5.21808336131937	5.32142366623114	5.24941977693228	5.28121659585928	4.54222442371726	5.23763973652065	7.9761493222664	5.321291796699	4.78043425009882	5.04160071370962	4.80941695110049	5.34040495141225	5.30985917034106	5.30790478916237	4.90585557783698	5.27068162516793	5.04110421823557	5.07403973758929	5.10587337622951	5.00779129315158	5.23810861795577	4.93814307025351	4.96214745705633	3.8281887116755	5.1374036655956	5.30513896686279	5.15384178001575	6.76983970746394	4.79268831224823	6.84431267752425	4.80353253730998	5.31991476727139	5.27992264083954	5.27568165788333	5.05088194026802	6.84431267752425	5.02800625492973	5.02800625492973	4.84951359302775	5.06800305954071	4.3923851251554	4.66969217598694	7.15474319642367	5.14056436159846	4.93564172605741	6.3911156066878	4.77914963841493	5.11931357071081	5.38734436062426	4.70314709115786	4.8755484802818	6.30856208138294	5.05214913393228	5.13114249587746	4.07177054899233	6.73195097386566	5.13794066472147	5.28994759698044	5.3400880773028	4.56620157015944	5.18593671723894	4.78775933488456	5.18493181638495	5.04983962186688	5.23877560088498	5.22880608405508	5.03548005338899	5.19562607830157	4.60745456790224	5.31872686366979	6.96088167017572	4.68538699589764	5.14763212812406	4.8177772820478	5.45992891219694	4.10690645870587	5.31119496689592	5.31119496689592	4.89184659556526	5.17746978890544	5.10556550287005	6.99666078752352	4.80424220792789	4.93134973244534	5.32105189544464	5.32105189544464	4.89325930140117	5.00319930513755	4.71627602668286	4.35405603951015	5.28677375885818	5.36203427426313	5.11169652632793	5.11169652632793	5.35186531096251	5.36025995528928	5.36025995528928	4.64021644962938	4.38063888264014	5.30589748964948	4.23106727574339	5.1970176002214	5.44173854360008	5.04911230524162	5.1812824531269	4.98951716617882	5.12152564682847	5.22139721759937	4.80303220622564	5.16873847718999	6.02376997139344	5.16873847718999	5.0918764135496	4.97832507727183	4.97832507727183	4.30298482723543	4.64102159441385	5.22350892391491	5.17305964699301	4.13892390500531	5.08049451818188	4.8670865896929	7.00398137950066	5.30691591455916	5.30691591455916	5.30389104137659	4.98927219486408	5.16495058733969	5.34760587040068	5.24444382497171	5.05265118739474	5.05265118739474	4.92617205795306	4.86640262547984	6.95865336623339	4.74964850610361	4.79036970660461
```
