## Supplementary DataFile S1 for "Exosomal Profiling Reveals Mechanisms of Hibernation-Associated Neuroprotection" (part 3 of 7)

```
"2022MCF0011_n_17_01"	9.18157658621169	6.60255568056294	4.91900511917399	5.22902054814695	5.05036277087709	4.92755759035366	4.92755759035366	5.38921812408379	5.38833268777232	4.78943597732113	5.35907910424806	5.37859528635731	5.09525409512091	5.06669761665161	4.39072200814144	4.84511819081072	4.37787267627046	3.80037948132314	4.7308758794492	4.33048908119445	6.44567567261336	5.00686639483912	4.65382517234814	5.0873832750808	4.72968520891307	4.40074565561864	4.74239179517422	4.74239179517422	7.05345614076302	5.06462852527218	5.25276275652283	5.16919367645874	5.0288161911652	6.09981640216083	4.80366835781791	4.77650635427988	4.57042482817865	5.15328384996405	4.95810185523019	5.20778785165142	4.68508900777499	4.83444181979946	4.30909475436283	5.39083267726411	5.19276355016071	5.04349295780878	4.96159745006745	5.33256800497855	5.2759640553967	5.2729303972966	5.29695829450339	6.6823942101185	4.88083876983069	5.19457916708138	5.00207240912648	4.75124991987666	5.11793165131411	4.81100527266544	4.02989203453508	5.20884573278015	4.22752197104707	4.32220153296725	5.35953708497071	4.16681993173507	4.83921970882368	5.11933135656732	5.11933135656732	4.27847501662727	5.23515385564117	5.01734875887979	5.27951211145367	4.92348291003096	5.20554490085033	4.91425470385598	4.50078895022115	3.88528903768331	5.41328919533775	4.77770796141061	5.26769482237872	4.38420016467507	4.69402222617669	4.32823163265803	5.15361111781792	4.68434667622351	5.12439050826144	5.18567956592819	5.19370399482665	5.2075357252989	6.16478415981574	5.28205205056966	4.90928314417558	4.2975852555315	5.06262383052752	4.73748586626687	7.15658882204821	5.40646980863777	4.74173334501645	5.02332864631563	4.52603801063678	4.31324018450515	4.74156562938173	6.2683936075074	5.32880190500712	3.933937364023	5.09712528215667	4.31316805937522	6.6630028728687	5.07762153550602	5.33397359765698	7.04046838667863	5.35860930292919	5.08342321479711	5.03997663012321	5.31819882664881	5.30096105528076	5.02398073641102	6.74227384856454	5.02339406388701	5.10479050784514	4.83706398424915	5.16127041578479	5.16127041578479	4.84519406084256	5.01430168152588	4.21268403409141	5.31026724252467	5.12926011307841	4.03354189164443	4.89210042592798	4.39997200995477	4.40713687585598	4.91316846987885	5.29695829450339	5.29695829450339	5.03873833317408	5.07235621467113	6.52882228724457	4.3627377710753	3.81371414832404	4.65345713371617	8.18960876561144	5.33230221935692	4.87242602445374	4.87242602445374	6.82252705123613	4.03210483275877	5.11143311283583	4.66726659880649	4.96784942942104	5.36614047944934	6.80379053521354	5.29833966351071	5.12175491611196	5.18558099910128	4.70078788581348	4.47297211333923	6.86468859391159	5.13864807664244	5.23382455957707	4.49693198813963	4.7804452566845	6.7084534432101	5.35467414861023	5.28356464702443	5.03307887200429	5.19824452487399	6.7084534432101	5.39109712627254	5.04495201037489	4.79711527723315	5.3316039279479	5.23318544233618	6.23764585671637	5.1071339658742	5.25217384395472	4.44580360979701	5.37120876002631	4.54621838207775	5.63095043236173	4.89429180965175	4.3520708200005	4.32995204484545	5.03233615472061	5.01047775322806	5.21357512974972	4.31445341222535	5.36614047944934	4.7632098707763	6.43748940533343	4.92535577432442	4.9447574013562	4.03572770245615	4.89633580447548	4.21420510204528	7.35210725086503	3.49550375464671	4.64861015071861	5.30574889048226	5.32569621331365	4.67452605017154	4.67452605017154	5.0961315680076	5.14248188216106	4.77127481227569	5.05422437554417	3.39791931265711	5.26251727614952	4.35494305417632	6.54886858973814	3.85429860345735	5.1777120807124	4.83635053323918	4.648755174294	4.99997991198247	4.54089291824007	5.04789052834635	5.14905484897801	6.39386793646194	4.77261445067779	5.07183000773429	4.55273192961631	4.31853800175237	5.04170460343879	5.22545703717723	5.10191588067398	5.14215159691232	3.74832186082785	4.90299506058219	4.03366744694575	6.20383968379293	4.81675941827596	5.12541889913767	4.66574097420699	5.21219132466646	8.14424738469742	6.20383968379293	4.68507323386344	5.16098041079844	5.24286347760172	3.88572601817175	5.18075057105522	5.31635687633575	6.88112158572058	5.14206837222409	5.07327384298696	4.91473090569549	4.91116499360174	5.25687492203474	6.82591490065311	4.8547575839127	5.09386455452812	4.15204064975252	4.71410095347727	4.71410095347727	6.09041048259238	4.76554475827259	4.83120758931679	4.95537418204351	5.03190956701563	4.9103579384482	5.0053590056116	4.74163014775993	4.58345491968785	5.16991843077579	4.53117538157422	6.22325314662235	4.53117538157422	4.54285994366134	5.06580176951716	5.238595249275	4.40491753471828	5.05394650063325	4.16559643268821	4.81456033372705	4.28055081136921	5.17248743292268	5.14876975632086	5.08134486840191	4.54700579422632	4.40173041878197	7.05761383521108	4.30039564572106	5.28297840691639	5.25278801198652	5.01610838474011	5.01610838474011	4.40842915027729	4.64851990789891	5.22768770667125	5.18315376503577	4.35034093403527	4.35034093403527	5.21378502801503	5.0961315680076	4.98089568895975	4.95418001870184	4.15497489266426	5.22475085677977	5.18854920356435	6.55627705217461	4.7103670801056	5.39308658111242	4.66772935854105	4.12052739767835	5.14530554114263	5.16430942386714	5.28906311794828	4.74549826767255	5.3717570891119	4.31137188790027	4.31137188790027	4.90479884292191	6.9918599073471	4.7697493917389	4.70096270729174	4.29482926471674	4.54956633774765	3.93964881518279	3.95090597576489	5.21094717348124	4.76001106232646	5.16577829690112	5.16577829690112	4.32275889805388	4.38715869294777	5.10738745158617	3.74159168214893	5.11890232638263	5.11075429893582	5.16747734248976	4.87362075456538	5.00853196641894	5.38753343588065	8.03722999978763	4.76969670953128	5.13513687562571	4.03992003922044	4.07282432707868	4.65794779105218	6.44984203510805	4.9238954618944	4.36057080221253	5.02717855300357	4.98183386771175	5.1712930063058	5.22829108370314	5.1712930063058	5.27588350318835	5.06112428332797	5.06112428332797	4.53082767640682	4.53275089188673	4.70327981093959	4.7668310287323	5.34915171230244	4.87945623665701	4.82413239783411	6.92404794232534	5.21094717348124	4.20368964236036	4.84524726265176	4.1323692979029	5.02021275713429	5.15821288596102	3.55283168213218	4.46864306770016	4.58262932728051	5.07606851969547	4.42492249039141	4.42492249039141	5.12196596807512	4.74398622182254	5.22153541622251	5.22153541622251	4.44103077446911	5.30739504757048	4.84679061741611	5.11833723960629	4.07873823487209	6.21343650365601	4.65140560144331	4.67001629292872	5.11332658186696	5.06108716676562	4.83215117640241	4.27519049027441	5.07129196873262	6.30659461527612	4.94661247199551	5.00617552318088	4.84933766143856	5.0328163106369	5.09981567810216	5.0458694503177	5.00121269126528	3.95638034358594	4.51190939221085	4.45392380096791	4.83940382073295	4.89787755084361	4.81534929723012	4.78868685386663	4.84884737896816	4.80935366265221	4.42933280992183	6.97749232570041	3.97025912365188	5.21866984370176	5.21866984370176	3.73564391653855	5.1954209139622	6.94433211633214	4.83861261174477	5.2387539132921	5.26641278984086	5.08335626122235	4.93472043901708	5.07749046951333	4.52324302325094	5.07029053030793	4.23185250498896	4.91847021108548	4.91847021108548	5.00989557004582	5.00989557004582	4.76839533796378	5.12087056092822	5.04158569326761	5.04158569326761	7.69493686087292	7.06915040688335	5.07021644910784	4.30497147602643	5.29662888984141	4.53162297851535	4.75712983776762	4.31445341222535	5.19691977679127	4.55640423717092	5.0252829175214	5.13240742541105	4.25767320853985	4.66466168230216	4.39214281692585	5.16291894863569	6.70301879284272	4.9443005238191	5.05188178281339	5.20656022264504	4.88961845175333	4.92024627821896	6.96435957230228	4.9356125458455	5.01341875058878	3.93746969689822	5.23335240492014	4.95265392013542	4.52891466692669	6.57384140839164	5.1045091290065	5.06773980088411	4.88486052299423	5.01479113498617	5.09980639396176	5.18753625984064	6.80798799199591	4.95355788893302	4.81959920613107	4.90864617544099	4.20876685263144	4.56972615221904	4.71163011454181	5.16380492055744	4.18723118822457	5.3117180434188	4.78951430889058	4.62520807447149	5.1347742595898	4.51223180355071	4.08922759086976	5.23335240492014	7.03026520706021	5.12293558014674	5.09615681790258	5.1170388079833	5.19214499187702	5.11751121950731	5.89989200613525	5.23602812420305	5.29913183824655	6.93064914567976	5.23890943023284	4.97693558878299	4.92147847034634	6.97682936501964	5.14047051673961	5.14047051673961	5.156306501015	4.39236769585646	6.59376209701686	5.13482424595007	4.55397262824355	5.89619657814993	4.6379550272397	5.25761461225872	5.16108985449353	5.0288161911652	8.06058108328244	7.0590575500969	3.55063524385475	4.99482556090383	6.7936253761153	4.47252733759741	4.7706148596576	5.19908609317758	5.19908609317758	5.1860522251601	4.10648417485179	4.79728297532692	4.98069730892332	5.05571586069778	4.57539239022526	5.16748167731591	4.982644524697	4.81330179299076	5.17870261405532	4.99968858365749	6.64346223688046	3.97042858277084	5.15569703786933	4.94080338459114	5.19111834466996	5.08165183302449	5.08165183302449	4.86227038433318	5.26808957728052	5.26808957728052	3.96634690352852	4.69644247440687	5.21492602388304	5.22358498945821	4.0696038494998	4.96151187927294	4.96151187927294	4.48268847114144	4.58850878091979	4.89374018540603	4.358787806078	5.25424713487795	5.07548245401771	5.21067809065719	5.10199846695431	5.15740209345487	4.98290755513809	4.13929972358722	5.17158156844357	5.1596152002712	4.85180499495639	4.56567268007749	4.6404098862783	5.14771367752405	5.25199654800739	4.81929783030094	5.15025052216787	5.26785738787206	5.86566443029239	5.34367990586524	4.90662700792045	6.63093504577136	4.37217198557506	5.03499161914478	4.68634095434616	5.13190938363031	4.98609222086525	6.44971595021795	4.7988508720765	4.70714464232698	4.16517703346843	5.04848846788882	5.19233232655657	5.30280603757771	4.94541532465877	4.75565518190026	5.23366315115601	6.94325613476183	4.90014385374181	4.7210994153521	4.75712983776762	4.77990071285887	4.69402222617669	4.82302014036759	4.40328775551875	8.04131618415963	4.88278460286619	4.85929224145689	4.10376896472187	4.10562353412087	4.32409209050923	4.66571783365756	5.07997210358463	4.8057282363346	5.09535960782647	5.10865967811418	5.18999383726019	4.30240662463819	6.69321371199486	5.21740614378597	4.53070592710908	3.91549758463755	3.89592700022071	4.59712387757793	5.04055663355447	5.33567712695152	4.98597621416878	3.87199137317617	6.9679726858544	4.93118084191455	5.15539507533135	6.92713377069149	5.13878753531842	4.31516771913271	5.32532030184867	4.03690451662165	6.60852963114653	4.80110231685411	4.30340163055885	4.40111387853178	6.55000423047768	5.16908479979115	5.21022167286548	4.75800753221672	4.09980301792424	4.85764868677902	4.12023487580468	8.27786368237014	6.9590219218426	5.09196272990636	5.09196272990636	5.09614473592033	5.09614473592033	4.36344582050657	4.68556635675282	4.52190232550898	5.18803264706307	5.07352457550127	5.13782150218627	5.2297324964751	6.53814926282817	5.09689243797079	4.89367911666298	4.94032761666393	5.04322870505102	5.23851783456666	4.29364857702485	4.69486295367555	5.05433066177855	4.72350202840353	5.25266386594509	5.19323860573488	5.19323860573488	4.47368725231468	6.53710586421081	4.34259822566307	4.8032487045413	5.26622362405443	4.8135583606358	4.93924732696487	4.78110939417962	4.39431711099599	4.63234049844108	6.91850756018848	4.82791996280899	5.01856276346155	4.87807385389466	3.62136622276983	4.90621139258134	4.44384201226392	5.0434473807891	5.26773444362336	4.7169908493751	5.04634605281869	5.22731423752594	4.88273931130891	5.15535344959141	4.82023176942326	4.76252013308416	4.44392566978947	4.16658570934073	6.85742295211934	4.50214282833371	5.17945121392198	5.18577306418142	4.62884388899453	6.84471901837571	5.18424207179275	5.09470756120167	5.08739927638227	4.4718588409759	4.72278316283266	5.13497974198602	5.17305610455129	5.01647625546676	6.67136882549766	4.73499584083456	5.11698117127967	5.12394121623122	4.70484305485387	4.96670403710935	6.63750496847841	5.17341502684062	5.17341502684062	4.82716009147311	4.47240671756482	4.36725915745136	4.90642682595585	5.1355293732804	4.82280576204712	4.477787980563	4.61741481279267	5.07472814815692	5.1712903382085	5.25610482041484	6.48189335960989	4.30461721104789	5.08448739288613	5.0157425505507	5.0157425505507	5.0157425505507	5.29417468939723	4.82033080780917	4.6095134390491	4.84540321151392	4.93972679463452	5.03428499522018	3.48994109366438	7.96842185125786	6.44703686442803	4.89165576483766	5.16342777765915	5.06587060989766	4.77144788729885	5.19963766687829	4.94423400888925	4.71036164867312	5.24790563015773	5.07315419177666	5.05408832403448	5.04731349801032	6.60414624554544	5.08717513556373	4.84754578288483	5.13482424595007	4.01617975251419	4.45707148920726	6.0217692027824	4.58807872503423	4.72377793867232	4.24582785121028	4.48638419816695	5.11332652097932	4.27666179277937	5.02297334213567	5.12014450770984	4.68903501905607	5.13716358555604	3.82890446116819	4.63839896243827	6.62985634624767	4.74789284889836	4.34696667939196	6.75708481417999	5.15280094934006	4.75043781718919	4.84904738072143	4.87662055752762	6.75708481417999	4.959276024673	4.80645237880401	5.0310877836354	5.0310877836354	8.13236471460255	5.05415219102946	4.93839794013542	5.1848876348	5.24436215080135	4.12163917233483	4.75506294590707	5.25641964264839	4.31078619046179	4.16012671553112	5.10983977086474	5.26220832009647	5.20927013478997	4.59712387757793	5.20428757794101	4.80353304908737	4.05306426757271	4.93336591088987	6.90682387743987	4.4597109745097	5.11874188184236	4.99874704225151	6.90682387743987	5.04205522441872	5.07788383746861	5.22611361680701	4.89548774775374	5.03534293185489	5.18765528587287	5.13197025273309	4.14138610147575	4.90602198216002	4.17127945721361	5.20576638576628	4.72182646040901	4.95143162191451	4.89507889887212	4.79223710765215	3.86865236363851	4.95760948821409	3.75755598992519	5.00917567455727	4.185885916822	4.63096010161633	6.97794841124614	4.73249639375839	4.80033503199077	3.90576130380972	3.89972645425257	6.97794841124614	3.97716566179862	4.69216765610754	4.37153741148529	4.37153741148529	4.88395216524876	4.04164444611749	6.58567867349718	5.03414869613479	4.25249019940847	4.40819216127846	4.94222292797717	4.46865310845737	4.84533514554188	4.68072621063599	4.77165119852399	5.10695982135765	4.81464353651909	5.17880787518285	4.81736160017111	4.73570971751021	4.78354802723705	5.25121886012329	5.25121886012329	6.93918819152627	5.08871857109161	5.13587490146041	8.22919242054261	6.54716665038842	4.99871187479912	4.84678490420888	4.60555747782668	4.27951999558805	4.93658081192107	4.97331176811913	5.25223268663149	5.11467430688918	4.5183555066766	4.58648284935123	5.1559582583473	5.1559582583473	6.44656016186065	4.30503614518833	5.11305508871136	6.96567189206946	5.13839100952366	4.55063556774269	4.17179983971057	4.72974023674686	4.99609060605729	6.88599256065127	4.88395216524876	4.54740932569617	4.31739761989789	5.00974046133943	4.63043499424322	5.34847096878258	5.03708207983433	5.12403435136022	4.95501406647648	4.98888027591611	4.7251599850999	4.86154829258848	4.11895746639392	4.96197011019579	6.75673252407574	5.06729129329803	4.99068272114576	4.50985407111321	8.86414406370758	8.25024169929456	4.12886953880114	5.07964929746176	4.24438668257187	5.22639119112713	5.19518578796412	4.95060588839528	4.99370030203395	4.92285266289536	4.06888443910844	4.95749630091949	4.83650607248526	4.83650607248526	5.01296287448422	5.13950220424102	3.88638444115451	4.75653967496226	5.21537999617373	6.97095070213038	5.09534819369801	4.90548731179647	4.8304767109717	4.7142946831805	5.09267627597396	5.27428836702045	4.55192655442303	4.76915723627386	4.65901491231275	4.65901491231275	5.06033099287915	4.53436532236414	4.81430069191387	5.10417743739592	5.26990535554995	4.93322716338581	5.12686383032217	4.06430603932487	5.18821737250925	5.19128246488331	5.22285091232904	4.7247928040985	4.22692529253724	4.35993994604534	4.96202556027573	5.20790035146797	5.25106551099213	5.02827257743623	4.67319232454998	4.50894871196471	4.76233224339852	4.07818695506213	5.17116867265397	4.32638485416238	5.22554161339117	4.96931763390709	6.67598151821189	4.91533313454229	4.85905741103513	5.093639921787	4.94036091485219	4.75990547221011	4.92102290426134	4.87413792706324	4.35729914400183	4.32580958904138	4.88749700452618	4.78629388395908	4.77375228235533	4.92783737847021	4.82971956845304	4.59552786398606	4.98660904672508	4.77835170332943	5.03085325811432	5.15424245883216	4.29555073631771	5.1244819819967	4.74985820608258	4.52124257782016	5.00048455032482	3.7597678705246	4.95203253434001	4.96440957703832	4.71504053429757	4.17425818263031	4.59443029621905	4.56339239827149	6.90300780375182	4.982644524697	4.17093340198766	4.98064946074462	6.58728069907943	5.10903518752301	4.97296483570797	4.18364134086501	5.1917165337016	4.732553422964	4.7830998878069	5.05437733107428	5.03443504705478	4.89021417841894	6.7300219521194	5.02627104596412	4.52890164361802	4.69722509825168	4.45692348243722	5.00707630021961	4.66048849313561	7.00601621103291	4.4720463924015	4.77102915551282	4.75608629075109	4.94328537363689	4.14347943293145	4.31445341222535	5.02930832565623	5.05852925355255	5.05852925355255	5.22353573691966	4.94376371665037	4.12372746397469	4.24329566077357	4.87659575227802	6.93211405122088	5.06769412803556	5.0060207336376	5.17558674675973	4.79513720014032	6.55408056786721	4.98804550021031	4.29088294268704	5.08110471324085	4.99976709343863	5.08535865007163	5.56693730500309	5.18342095984236	4.81135336108421	4.81135336108421	5.12602751692394	5.0364374770094	4.32824965185679	4.8737308660826	5.14874872653184	4.89005594127093	4.05113344163795	4.79417856349905	4.80783849203756	5.10755363912869	5.10755363912869	5.08289268701507	4.89769195552875	4.94425700134482	4.49168908307985	5.10978760650275	4.41368100065547	4.15885592488232	4.8876669599143	4.87236853111967	5.8280174424476	4.61965998985644	4.99343568200758	3.85049436427363	4.82702169039972	3.47437031568866	4.99043793021412	4.32486271734999	6.97265934198815	5.04643948522761	4.19452526432071	4.08452232841749	4.50196419704364	5.11323644710276	4.72156215111219	5.1139572899294	4.43573692259984	5.09120979003071	4.62389089487163	5.08887044618996	4.84471410827419	4.42229641914569	5.02047574228436	5.69941007243471	4.13477724451539	5.12375788266892	4.65622032925188	4.83874794946261	4.88756819505545	3.98966464422395	6.35697829219711	4.02285006224126	4.98103877730623	4.34993343955089	5.13962347893176	7.62508395927438	4.43321625023092	4.76001106232646	4.82245729282955	5.13671329091936	4.71156492253769	5.1184349960124	6.60255568056294	5.12088552669524	5.09453303931835	4.86776918488527	5.01468688410468	5.0062090337511	4.88276500829811	4.7293433639534	4.59902479487535	4.42143359114043	6.93292802492414	4.15036495769464	4.99888675987127	4.75712983776762	5.22808326343945	5.05897217483502	6.2818453609341	4.22844080498499	4.35705299431176	4.50498764277151	4.51465176488859	4.96597037436534	5.10907230699438	5.10907230699438	6.81539968302859	4.99761633954003	7.72924380846157	5.21273693563689	5.14832198769012	3.71136393294704	6.22500191377328	4.59824557791178	5.01610838474011	6.22500191377328	4.31739761989789	5.02135123879436	6.75447278071437	4.82400554803091	5.22640964977365	5.22640964977365	4.93794316574418	5.10849242859021	3.9798895526436	4.90626384190217	5.05791684912346	4.95451879906443	4.81301019371581	4.1488503932428	4.21998774720461	5.56912300329037	4.64635050679098	4.10758218775543	5.11192085461344	4.6415346013311	4.2930565411635	4.2930565411635	6.27168262287291	4.74900242902253	4.35785411272418	6.46990413801084	6.65029359439472	4.25579120704666	4.31739761989789	4.73267386533611	5.033226025263	4.52079954796273	5.03335736930601	4.7528786435601	4.55073838359887	4.64164346492018	6.38370536697368	5.01958458427304	3.95809266593435	6.38370536697368	5.14284553552374	5.05764385620585	4.33581664301053	4.67578536436065	4.89373218348881	4.05084034903986	4.8021663442016	5.98330797966898	4.69521322047208	5.01362749507137	4.85395165891492	4.96132945177486	4.01722023696134	4.95968350719499	4.72399849786642	5.00431353061147	4.84794852532618	4.90015931136964	4.93719722842999	3.92201204032281	4.53495500044779	7.88889398498757	4.33293326354634	4.43791422977184	4.82525954694283	6.07270098275742	4.61643612563657	5.02655023109267	5.09052322710398	5.09052322710398	4.57284298845106	4.18207007145269	6.2175526170607	5.03700920469154	4.97963119122637	4.69922152392796	4.652524861837	4.85110361127069	4.74035028081296	4.87458348857371	4.87725034004286	4.66950103808101	4.70294998723725	4.84284072874711	4.48088979529806	4.23060794495024	4.70033064073332	5.13548689529659	4.44859001047017	4.7249588961575	4.83603394172863	4.11076916779947	4.57746539944516	4.85441809226793	4.98177485874222	4.98177485874222	4.95405561765041	4.91037358732823	4.39977070141391	4.63041414225365	4.97608915070071	4.85084402113697	5.02874890176002	4.81933230650746	4.75953087720339	4.88049658409896	3.91067886600383	4.50397420503308	6.98649136799374	4.73752831437384	5.08149075793783	4.47969032540183	4.73897190237584	4.90338185177697	4.21492101532102	5.03126472777834	6.69985650050598	4.93722158768144	4.69616383108478	4.47399598535985	4.76246538698736	4.8320299740015	4.98982732412713	5.02891028642216	4.84732553234675	4.02463514476918	4.94971809703089	4.7100275632851	4.82890519364302	8.33982659949533	6.64986127409414	4.11075907669445	4.9379012034342	4.7940592623873	4.76692160341349	4.76692160341349	5.10212888832768	4.87636403161635	4.86541289205164	4.68245678205615	4.66137821335296	5.02639656281579	4.51824153037018	5.16637849959903	5.16637849959903	5.00598178518189	5.00598178518189	4.67106192344598	4.69827874281908	4.76753606192393	4.88740099595437	6.66683614549158	5.1365162031811	4.99491796523769	4.07468113391395	6.74750283633615	5.08755473535547	4.93720675126796	5.72957627644952	4.93720675126796	4.28405809148634	4.85999477821738	6.77521744910234	5.10469522677415	4.9652330693646	4.73919180899061	4.73919180899061	4.67853577632829	4.93289862500401	4.88904040873213	6.73744253765466	4.55360700181888	4.7840212765564	5.10188198045268	4.29062088339381	4.64998902625427	5.01156517452029	8.20761562716428	4.09546072805169	4.56999623782213	5.02342977200948	4.71359811492995	6.56037584392349	4.38835172414599	4.53962942329384	5.08229598757915	4.97789652918355	4.41850037169269	4.81822252214245	4.22801895181602	4.88132601997551	4.97239873068587	4.20123998044143	4.71602640547927	4.28719734833705	4.82859378260437	6.74571915260267	4.21254058682695	4.07689213411112	3.82363605418016	5.14071601620513	4.03062070561317	4.47763279688866	4.77158471806881	4.42571894383925	4.61561100360835	4.57659618808321	4.5736270741858	4.73912401479812	5.0115314864385	4.65042258339316	5.02640742264277	4.12071511219728	5.01099919537082	5.03024762589546	4.78626518346537	5.04336600350505	4.72564737482592	4.79150002277486	4.0048307350186	4.3481082562858	4.80946499188423	5.07244406584003	5.59489270311255	4.97264601693776	4.05846536201104	5.16678127580775	4.57399298442949	4.43068856469402	6.48922667124062	4.75425279463828	5.03443504705478	5.04093079208972	6.56716346081953	4.85687963924049	4.9424754974154	4.41011408638309	5.13309454091743	6.56716346081953	5.07830620957421	4.52780027558152	4.96344840491643	4.62134436162676	6.6150733454399	4.51260910869147	4.35897820826108	6.56557147392787	4.7931742974275	4.89794930531589	4.09085139748318	4.79213486575286	4.938067443232	4.85476659792744	4.63245057028671	4.82884628175785	4.9953374732401	3.92716012281874	4.55811281646764	4.61688006003677	5.1575223966466	4.61688006003677	4.76600145822265	6.70817188104539	4.90496085388172	4.95973183721167	4.75089728674861	5.09942219422049	6.25626346849884	4.53046810275618	5.08798534392104	5.45566943950886	5.08798534392104	5.01180944192331	4.75303277403415	4.41865664692841	4.86361014475927	5.05308292284279	4.87918351977389	4.61673688963523	4.74560073931833	5.03190949881923	4.3544366298255	4.9170418267842	4.55408088313307	5.1400692635361	4.94401352273543	4.29838970595863	6.13875838326021	4.17539165517548	4.5083144430155	4.46401219392214	4.86298784229666	4.08766823493268	4.52470915025815	4.54911328579609	4.99858822746643	4.89127247433102	8.03769512559117	4.67106192344598	4.67106192344598	4.67106192344598	4.54949148156797	4.64680765130125	4.75476462331837	6.51305925967755	4.43428112773491	4.97215252073543	4.59578681915146	4.03766777591951	6.48922667124062	5.06972420679734	4.96708546243688	4.13954749811697	4.79085665162828	4.63451022742773	4.25633365047765	4.78088430978311	5.14390439997483	3.81243435748588	6.39136376305475	5.01634879086339	5.01634879086339	3.89675967680102	4.07819180017457	4.38841084938545	6.00144473039751	4.5802736272085	3.88310602103117	4.46393083214627	4.9585704349993	4.75354705515396	4.75354705515396	6.33441841744476	4.49895591819369	5.00145956355459	4.52332667714005	4.95185903766107	4.2240706769774	6.64845835671211	4.5444680991304	4.28856314993436	4.69061482221207	4.39115280725424	4.06674515710612	4.54745834014347	5.7910653856258	4.28865006296195	4.90805513335018	5.05986110177496	5.05986110177496	3.77680567465263	5.07496447437116	6.40107075644721	3.82056566002698	4.68047006247794	4.93572730708927	4.88436829181871	6.29559852371463	4.19404261513797	3.83012013304104	4.95490215359351	4.95954104102359	4.83868621141107	4.05882548424367	6.23803806684927	4.92233400902468	4.92454486143468	3.89643009742951	3.77542363120766	5.13264724544542	4.70228681737703	5.00146151997509	5.01496596527859	4.87815569925303	4.79770981031014	4.61476965344446	5.03374149372844	4.28406898919228	4.47694618877451	4.32092624253807	4.8427735660168	4.83282900648784	4.03008186302484	4.98154405344746	4.82110946155835	4.67052950384655	6.85315239628025	4.77197982248719	5.05290909403995	7.92751356168872	6.85315239628025	5.00565503402745	3.98238509663942	4.88664576718971	4.81801691687478	4.93372425974689	4.95174557817505	4.93011878306453	4.86952089607346	4.755815357596	4.59803113254839	4.11950030386105	4.60549629339487	4.89777099280347	4.57913784168225	4.7424709039304	5.21140976438283	4.7116592099215	4.45835049741342	5.08054906594783	6.09443825413523	4.48630988382744	4.84714022443014	4.32867091771873	4.64199836536653	5.12054330381066	4.77312108210227	6.77178800242896	6.66816884587061	4.49604222984835	4.17364226665582	4.92327516249146	4.69554012439144	4.44591797180121	4.48227932437608	3.83115932426117	4.83575856952047	4.5876149781373	4.42066976026344	4.05449096081742	5.12947022766115	4.10877678536293	5.01842912835815	4.99637741238007	4.81966178305968	7.8499228672893	6.72428801976129	4.42204644680036	4.70205172121138	4.81003106566712	4.71264481822764	4.93641093044398	4.97804776968186	6.47002857001078	4.6287291859088	4.24107166152187	6.4726331784653	4.45180325866176	4.80215349953215	4.89480075563319	4.72857074687974	4.4468622707285	4.06751676991391	4.55042980685253	4.87367203323807	4.11810586631814	4.89873962926279	5.02370819176993	6.55066359144611	5.04655401641899	3.56538525497308	3.61992249091152	4.49108626311128	5.05846397117765	4.70642246084751	4.89240874364455	4.70453866602903	5.00434674357927	4.00838703160384	4.68747241702952	4.40752853531351	4.63045535594421	4.91017369177978	4.29499860577203	4.7269201928476	4.85659737812373	4.7437972717332	4.14922073217036	4.94637065434589	4.94637065434589	4.87857314014808	7.46749189739738	6.5252784909095	4.86732194241192	4.65670014248755	4.45166362561724	6.01539108175132	4.86374809477652	5.01636324030973	5.11355276535738	4.81829472000716	4.04134440116709	3.92597032003895	4.31690852152935	4.911606836155	4.82441529601612	4.48833642194124	4.89217666913227	5.07934272181846	4.82160326467958	6.83730794266418	4.82160326467958	4.06676781002789	4.33201938843769	3.85271157656742	4.78196584376765	4.04192431312998	4.92143272314566	4.54557288509453	4.66047826494494	4.73439771778294	4.5274947359026	4.96428846710037	4.77489743229943	4.3868475590861	4.93641093044398	4.73144837271927	4.9528034879758	4.47713001550912	4.51373947434293	4.08840401607597	4.35512429919271	4.88567218482212	4.54694493534418	6.56264505401897	4.06906748682037	4.86732774276682	4.55328915397934	4.14005119435321	6.61747370133086	4.84210846867639	4.75681659858495	4.96721272412524	4.4733840814711	3.99468527577714	6.62399904848824	4.53386844568843	4.29761596740927	4.93340335136764	5.10191588067398	4.17110785169397	4.73510948654568	4.39228635199006	5.07160821391578	4.37292237530746	4.79356844163198	4.79356844163198	4.35039219296454	4.98881607819117	4.90731974555975	4.22504654484237	7.80501684205671	5.85665541863603	4.62468153573766	4.62791461510074	4.99704848980185	4.48768128265438	4.6486801815033	4.69671221506291	4.75148093393954	4.5506628417852	6.49955205198091	4.77032863691606	4.70602799746468	6.17975405233067	4.53552701289342	4.31620760515698	4.89635150508782	4.11588359602932	3.92696154171685	4.89863961095059	4.40943826119849	6.53708968639217	4.47092642703757	4.85192071051782	4.050348348635	6.77088475503397	4.95776567094271	4.78911635351072	4.91819691965518	4.73755426950902	6.79046039599268	4.87778393837343	5.00115300133036	4.27965278408398	4.64696753695292	6.38691883871766	4.60723049606098	4.84954506397899	5.039095177588	4.44652618717507	4.71261679541952	4.79491732044612	4.86829408468863	4.88689424094144	4.87716114244212	4.78122025431157	4.03907612125147	4.81077229322161	6.00003608663496	4.21536259099406	4.3743394703965	4.75514429561506	4.78353339372015	4.46300985466729	6.68090983049654	4.87035045901092	3.91886108044481	3.91886108044481	3.94276808024418	6.73966776705395	4.6642301127716	4.69020683639468	4.84827673029921	4.79740779765276	4.94818599959708	4.94818599959708	4.94818599959708	4.81547363904531	6.36839730348813	4.95813186517954	4.69519876216201	3.88498177352318	4.1675263467178	4.35720474120115	4.37196910693719	8.08095423571449	6.80067713062972	4.91458809894133	4.8491510570662	4.68774449658585	4.73223906400533	4.80173214562622	4.9335264851049	4.58814441132586	4.17708199881781	4.94138039283069	5.00589464544185	4.70784850244124	6.82649888346309	4.63527959511	4.98402248728034	4.98402248728034	6.69330189231904	4.78696586723732	4.93956238754958	4.5606893793967	4.7772489275063	5.03247105828963	4.81511420490828	4.68380112473002	4.34091388331805	4.39192986478084	4.07740106630863	5.0312005025501	5.0312005025501	4.76292745384498	5.00340169414715	4.63880907811933	4.81453359502882	4.81691625200984	7.80905394253857	6.6038032328816	4.90713013157078	4.80851231418128	6.6038032328816	4.61835521376777	4.85351778412807	4.68291063078168	6.47189666551461	4.77056910341622	4.83213430670511	4.97403987332492	4.69690389617375	4.68570098742123	4.51471886629995	4.93908979676586	4.52589071224917	5.65875070355794	4.87962880199019	4.04304143679617	3.82039121003751	4.65927003290341	5.65875070355794	4.18994114258721	4.75402490416781	4.63667634979618	4.72616775433746	4.59770125635484	4.97895365316753	4.27225260944214	4.51780494254254	4.95624752717754	4.76612771364403	6.67534415943202	4.55084423763772	4.23097122719215	3.9959709157372	4.86161888211995	4.84032976565973	3.71006476268452	6.50980807199869	4.36556861016737	4.58411070230196	4.52268902195233	4.42343517933063	4.77297561578758	5.26152334308154	4.67613171962171	4.85961802183325	4.77780101174709	4.51948142380754	4.04207534095049	4.99489657326642	4.54921803194176	4.54921803194176	4.37743927090704	4.126102956306	4.08066689030038	6.54956661048399	4.33715986112456	4.21453446565232	4.67095636760924	4.98306576974848	4.74962441205771	4.89069697991353	4.76999882033937	4.39238030082136	3.76939651578109	4.54224296932614	4.75677297979486	4.8806408372389	4.8806408372389	4.60858670701696	6.52403283522766	4.89750281383308	4.19341160249749	4.93414118948948	4.29781563302609	4.93307798031469	4.71772902356867	4.43320846757573	6.5561714739019	4.40204269719927	4.66892082666099	4.64551488122214	4.88734150706478	4.42566443291429	4.88503412210848	4.83661066589277	4.53100605176374	4.88497099409445	6.6982041534032	4.19199177170059	4.7863993883581	4.93348794247881	5.98038919122252	4.58385505391423	3.80382272097693	4.04836121657868	4.74463547524179	4.60089908155686	4.90516101369217	5.53322223597866	4.92718820273206	6.2915540222461	4.73807676884427	4.52803887293033	4.99817662073247	4.37396224512378	4.94804550223575	5.00008577945429	4.70042774780566	5.02413932961642	4.30415722667545	4.66496109208423	4.54705977258674	6.17907970589126	4.87281816181097	4.87281816181097	4.48121156179539	4.69538298096169	6.36799909169941	4.96972791721179	4.59503761777174	7.87521023257925	6.06087143054796	4.84280970603821	4.05457318418698	4.57630720306454	4.43168302469219	4.34718432851468	4.89072921194446	4.72788145691065	6.41244986751852	4.86743547717252	3.99402223159162	4.75326769457391	4.14883005730352	4.86568498183374	4.05443349450331	4.18203248895667	4.84081826027035	4.69316479976341	5.01135644016449	4.27765743550284	4.17886729135076	6.69978578989714	4.9362692675753	4.86987550586905	4.70776942795057	4.77035345326995	6.64219783449213	4.41929564607535	4.29795726734035	4.53898133544035	7.58910257662549	4.3415513344792	3.98976046026268	3.95883108680375	4.39396259606403	4.89219923929722	4.65797095661292	4.35542050345803	4.52876572959652	6.84826320623812	3.96145089509073	4.7313829673686	4.95509198829283	4.50280351336422	4.29210294470217	6.84826320623812	4.23077658686407	3.84775150851609	3.90024307785768	4.56665719186226	4.69019446090476	4.1616141079744	6.75261209783163	4.874643061424	4.874643061424	4.91362841327921	4.69280503911321	3.80083598660596	4.84668151322709	4.62109301787922	6.42787832576281	4.68114500334312	4.20922788155375	6.06746837467439	4.59334121470812	4.87410132826238	4.50930123350857	4.50930123350857	4.83561147501709	6.41485834743582	4.81579145328893	5.0197560306031	4.92309420592263	6.8429279054281	4.94162939260986	4.32552483455597	4.72344569767878	4.989208804581	4.84125427547205	4.39861943911743	4.90412992501327	4.51772344558618	4.67878820530698	4.88446618743716	3.99098035132749	4.32141996007012	4.51061197472723	4.18933994317408	4.49407731961351	4.84815732491728	3.85174633920016	4.56293644441191	6.80916360278307	4.59676002609314	4.840350129316	4.66533668006745	4.42039086129456	4.88381559345826	4.56152104801553	4.71228861640219	4.72863060399895	4.84505044754138	4.18892744145285	4.75992765361296	4.23663708534877	6.37219354195246	4.07283384495274	3.53116204572605	4.77692995537414	8.16668097211202	6.8165800850648	4.80717343924768	4.88591089355265	4.63149515691151	4.26923128788459	4.81646493336836	4.73823298002743	3.84565937241901	4.55054007389294	4.62186813928432	4.52743131885024	6.5413884937458	4.78604243088554	4.75254664178674	5.52957827818398	4.7790784555661	4.33239664645404	3.98633278383948	4.27254438912798	5.51080390630801	4.58391774358161	4.47617092122006	4.60471200618735	4.80498160190992	6.22325159521996	4.79081912885869	4.3404128714835	4.21218315539389	4.51121096458175	3.98619595160504	5.62988795132922	4.28913625317431	4.88060636472299	4.09494051737973	4.78647390554341	4.05962580756509	6.6945608979351	4.58588164582366	3.92223258647196	4.49804962216028	3.96550317130243	4.3229924140979	4.50482865908407	4.95012859941359	4.80267755363904	4.24119303401653	4.50440248991798	4.79936932368081	4.25642678184544	4.15211900289185	4.44934075832813	4.19905522995145	3.63393341113326	4.19010032990907	3.94021781396351	4.13519634100334	4.65840252343458	4.1646648785505	4.12615495987155	4.0971264385423	4.31739761989789	4.04298222240368	4.50829519023373	4.54336173445792	4.88955525835737	4.75170149206941	4.63740355353572	4.90676509367437	4.429708389179	6.82619815249309	3.54956999651703	6.81845487955156	4.40350658254942	4.56405172759893	4.70147176694608	4.87179327107617	4.4923586786395	6.67815947285385	4.66752873477436	4.62984199674379	4.90282164855115	4.90282164855115	4.64569574591019	7.90558534569224	4.52852835840739	4.33345027000994	4.56524581455087	4.61130011690211	4.12323333255702	3.9186639839026	4.92640245256081	4.19652999281995	4.49170742522682	4.8611762492405	4.055960801642	4.78110673952204	4.69136473637666	4.73014851209588	4.51074259082547	3.66147815963189	4.72097029876554	4.54758524794575	4.68970760160976	6.46276114205145	4.62973052514949	4.62973052514949	4.62973052514949	3.81647944229395	4.92160262572166	4.92160262572166	4.68552286064417	6.27774347969297	4.21468440225358	4.74252485857192	4.62802306088992	4.46084695579017	6.64080784400167	4.67568351640787	3.99276353696245	4.42145123729596	4.15036249794779	4.21629243515131	4.94052039057708	4.03321375591342	4.37312834991707	4.75079763799141	4.36970337006642	4.71603601788728	4.53013800991353	4.23759606144402	4.50144580307953	5.80700330788757	4.72627933829966	4.73490538686994	4.70988042544291	5.80700330788757	4.38727108930448	4.54511359763978	4.54511359763978	4.82145433540453	4.38203082769189	4.38203082769189	4.8361070716872	4.7599716317878	4.08697256969915	4.29303125374967	6.19684302007371	4.65638290269822	4.20695326774792	4.64599373130693	6.19684302007371	4.6250813827099	4.40611503995676	6.55979303894635	4.04021706199782	4.53776371043543	3.92250079980895	4.50975388806284	4.69737613128699	5.52674182522827	3.75745827232235	4.23471177857407	3.55026158118393	4.48346904180868	6.9184248316913	4.5249816310038	4.26586250501455	4.77438473380523	4.80500099670112	6.69790258337832	4.94746552705817	4.65785736804561	4.66153755763118	4.82613200556382	6.49973543339485	4.62500285765697	4.66079885572388	4.46979532224121	4.31210331159628	4.64633664979963	6.7247846984335	4.72182687235547	4.7661432123849	4.70882640096622	4.6656283556116	3.79787537399553	4.50320316884918	4.87952754546418	4.87952754546418	5.71339376318449	3.80591522182654	4.53445191790452	6.13627103411775	3.74521809526997	4.69565844529659	4.43056494274531	4.62141244943584	3.97584939663047	4.61877969562492	4.88796633145787	4.41600752415185	4.82967414898623	4.79758382038686	4.83465320752777	4.83465320752777	4.0974257260118	7.78768107875934	4.13609703461004	4.67934125948702	4.62237638692768	4.77870407280188	4.74612451309461	4.61678902108189	4.04207385326335	4.40683039721287	4.32973720943218	4.6494478574642	6.44746791876229	4.47281552207079	4.79410368083057	4.46331098619529	4.23363576503902	4.10936240952272	4.10620579497506	6.64624578842683	3.99698750386821	4.20084290525537	6.48217748629021	4.87326286349696	4.44311668508163	4.39668600895783	4.83962454764943	4.47108575279913	4.63163320874918	4.65443074438363	6.46970559311221	4.43393510615052	4.58909758476477	4.77729296083008	4.54488652434945	3.44050491616511	4.37659894950068	4.44005156893538	3.63418208722264	4.70777431021823	4.43141153553303	6.22466589988514	6.16370177134934	4.71521037212643	4.29654630342339	4.71685409789338	4.40993454602361	4.73320920876307	4.4388167570723	6.34778235882176	4.75406440570731	4.67330267135022	4.63898390922035	4.84162165185036	4.28931892516466	6.50827702141836	4.78157341323609	4.47426416280449	4.5995179875587	3.75378575380592	3.84702986388066	6.45771956283326	4.63950278715812	4.93801688757789	4.75286824311229	4.32816866106075	4.46810298995227	4.45129548455079	4.70381117095264	4.77572481322649	4.77572481322649	6.71219801358146	4.62010815956203	4.41796203088012	4.06170086143489	3.79621596063871	4.34797858438515	4.16301967104211	3.78574653666473	6.55166830977433	4.35493336948294	3.74268999373195	4.33618903740945	3.92004437283381	4.10044955470904	4.07654599710379	4.5842667330692	4.78866975525483	6.38539078327432	4.40246254303125	4.71209092149663	4.37446097633406	4.35415514750525	6.82420847867339	4.75763681651101	4.61615116933897	5.92275805640796	4.19628928978621	4.40456033061187	4.69367662068395	4.37268226944622	4.69980006240738	5.97539771225065	4.56385231752774	4.80787514171752	4.35813241328339	4.76964996412083	4.0369732612978	4.87501787862247	4.44648543774947	4.10806529564931	6.75031898079274	4.5096446217252	4.58757974449736	4.71784150165545	4.35137201984142	4.64191748121812	3.74099364252822	4.54739531722757	6.40448318897583	4.34358616621319	4.71090080999718	4.7194339646041	6.82738471401623	4.78630456765137	4.60326662955977	6.56411633857568	4.01638042861921	4.48987603744796	4.12729743556757	6.44518260681635	4.31640532859314	4.54921803194176	4.59533426835162	4.0845033260621	4.10451901815194	4.60176914085891	8.0097421909861	6.3385357214135	4.71752585827262	4.59968263897279	6.60431652967086	4.56212523441839	6.4051983722181	4.00645729037845	4.72831862433812	6.40821398184932	4.37629973506857	6.66493333085619	4.73045518843513	4.55452018472382	6.09037375671071	4.40545870034266	4.69359091766719	4.47207028202054	4.15115494207118	4.60176914085891	4.66916181747577	4.8547495038573	4.8547495038573	4.85017669300031	3.82771760972628	4.53050414527669	4.5876520690105	4.67176896271193	4.58207952939343	4.06845329291219	3.77292790854821	4.11891375919697	6.69605359471638	4.80497867592133	4.80497867592133	4.49928156012446	4.62006927253237	6.18298433436943	4.73642742740515	3.81582262634199	3.94120932725012	4.12086979880084	4.68999191097896	6.12034220289962	4.63825396476009	6.37610116578216	4.60126637608942	4.44301157306828	6.72980535637223	4.29350941335531	4.21257140357687	4.74642192798178	4.57030430388037	6.28799948946832	5.11124977775303	4.61771211335954	4.61771211335954	4.80260713142448	4.13289111754813	4.54391285983677	4.69391654090109	4.64932787216256	4.56696777835338	6.56549671302984	4.31873220355822	8.8617722785674	7.60644595182962	6.47373633312475	4.55145694187135	4.55145694187135	4.53047606277422	4.8044351997262	4.71752585827262	6.47963485438724	3.86257959964357	4.71595391142818	4.25642673756873	4.78172868037041	4.4988170236258	4.99992075430907	4.6932211121179	4.86985140585688	6.14287947269532	4.53166803626946	4.36300940881311	4.02737156335451	6.66908435946652	4.18391721155921	4.32534433200638	4.43679214222711	4.42290845980644	5.54895038885224	4.60429118232583	4.59425308298769	6.55445920621954	4.41842098064003	6.69812843635528	4.76988217100814	4.62911121950591	4.7873211351032	6.68166617358657	4.62530411160425	4.31673615724412	4.32356051384854	6.68166617358657	4.63727211818384	4.54206608863763	4.69126844307304	4.65079102723825	4.47177821361907	4.23424119581046	6.16239773300348	4.55579345358771	4.49490808651438	4.51703631663013	6.27279844786775	4.67091344423107	4.62712209993149	4.20434889593867	4.03974675295001	4.74071023684329	6.21318392534508	4.38849894986931	4.22824381507379	4.10236438455439	6.50907815377943	4.74929476924702	4.56443905068101	4.57789150788261	3.85757681684136	4.53857798512187	4.5718335969363	4.688745368668	4.6723951279543	4.62315660237554	4.19840160708771	4.61293522465288	3.9347645586356	4.71685319907847	4.71685319907847	6.35758606928289	4.61537056981239	4.7632098707763	4.52965055911432	4.44399870623583	7.88710716297118	6.39007983223233	4.71284850306568	4.58969436940174	6.39007983223233	4.75733833129231	3.99863678525409	4.5682812769472	6.39588716032071	4.5969362285324	4.5306868347469	4.49094554168911	4.61364229011475	4.49870137252195	6.39007983223233	3.79775477024907	4.48637396035811	5.36456293087801	4.3685140621106	4.45770730522483	4.17070171766968	4.1043673261413	4.60818127843449	4.5216803861215	4.51853383445242	4.83718866183196	6.44662688776723	4.18647163585499	4.51676977517948	4.4273787590393	3.84016680615055	3.87219309271392	4.69508135534862	4.08236921306857	4.17604740149495	4.71771424398796	4.52665688344345	4.644760957378	7.60770769653969	6.7742175394759	4.46818731024567	4.61911828962771	4.52096392534919	4.69871479481985	6.26668157571544	4.59215335351311	4.59742343513744	4.15069139148719	4.38002039739107	4.44783327037103	4.25054566992453	4.2494159622076	4.68177572995758	4.60020104634102	4.58087229483971	4.332598796885	4.63484849158585	4.63484849158585	4.32769399950702	4.73726437848981	6.70244898434905	4.36180092955818	4.69496236802751	4.48979818309513	4.48979818309513	4.18744303665481	4.48902375883182	4.29867100251625	4.36038689701268	4.66129660578932	7.32794021471034	6.06112383059565	4.5033517588274	4.66822309741011	6.58969891438893	4.4795740948109	4.76113437986211	4.0788768458989	4.63314638014929	4.50124184781183	4.54592475173762	6.65555744353158	4.48409772549593	4.55034540313162	4.56933375600487	4.49222422874381	6.65555744353158	4.62793108251049	4.1587257523244	4.5967555051662	4.73815463022907	4.20574154033111	3.98697534606061	4.67981561233882	3.98810071038352	4.61573550767299	6.36957441506802	4.49868339806227	4.62669047291131	4.41977794711054	6.36957441506802	4.49664910725644	4.58189621298254	4.55703439482097	4.42890228517708	3.83988712390452	6.40258722167637	4.39360248119508	4.58974083469893	4.56123430633468	6.08716952018562	4.39671896632067	4.74086714813547	6.08716952018562	3.79429939808213	3.67124279951384	4.68260509659044	7.88167548622442	6.39433581311522	4.6852062652343	4.21655490286806	4.74284007674708	4.48283130341152	4.40497659361077	4.40497659361077	4.40497659361077	3.93446905255207	3.80241915826977	4.62875972215244	4.14019890957856	6.59049562294619	4.50042925013711	4.40558252072897	4.76706510738964	4.64550392013872	4.67515693399637	6.1900138884964	3.88279971428502	4.65074267419658	6.29242816189733	4.55737133646963	4.55737133646963	4.11990094979036	4.00369031692454	6.60867776571262	3.97448970573478	4.62838132431219	4.42221661629977	4.64864510763898	4.52841803844199	4.69680798536069	4.07225151233284	4.59277540630405	5.68327624288355	4.58135630763981	4.20109620724998	4.43087802296648	5.33551603328332	4.12443385527629	4.44992490123993	4.09745765687725	6.33735921108144	4.53561250563845	4.55166662967661	6.43997698237903	4.2168517824936	4.07966071707599	4.51620051126849	4.59620883536693	3.89779911671853	4.27770042558831	4.53411451852375	4.25316139866374	5.0199718310395	4.4301803156483	4.39166716116124	4.44313804479763	4.22848963041103	4.40447185006521	4.09176095301323	4.43270360521355	4.75455670340973	4.75455670340973	6.72208095889155	4.53929577828177	4.30069409753568	4.42860900321829	4.4180384157108	5.46232904697868	4.39052931248555	4.07484267153216	4.36621047136835	3.87349461084212	4.4800748467809	3.93503882740607	4.47159919227849	4.41734277879128	4.48444033807964	3.71386220695863	4.47287907398719	4.66488996650854	3.89680492867166	3.87707869610237	4.72207871373692	4.72207871373692	4.57425918182641	4.59506887938323	5.32752639568259	4.41925668607887	4.41925668607887	4.47280033760177	5.08179655718912	4.0842185368468	5.39426698795151	4.470220391585	4.40639881739748	4.58588660987469	4.43044818116813	4.13487521218003	5.29344493908008	3.93693718080219	4.61330208156791	4.52263538807768	4.61136762716769	4.39900485082176	6.52070238480339	4.63823601970553	3.98197545755794	4.65593047414803	5.8849680005882	4.36263344689288	4.03127129158542	4.38386261931525	4.11528936614533	4.49017157661856	4.41683448448939	4.4120939353869	3.71916988410602	4.06602623633095	3.99936904127454	4.56013358496682	4.41734277879128	6.5863182687485	4.48754648993262	4.6070350721563	7.05726464286044	4.60463691527023	6.66613164525454	4.33185186274067	4.40063976624902	4.21369972066478	4.19679746906303	4.3957478489495	4.52662964614168	4.52662964614168	4.55102637346472	4.30892277864109	4.464080362299	4.46688587768072	4.5411078795632	4.5411078795632	4.40852486639967	4.29052633485776	4.50601697304657	5.66374817858044	4.38480876960441	4.32741819570072	6.05520727015312	4.53627513475982	3.89381860676422	6.34754624423035	4.27292065072349	8.37727645988606	8.04532938712615	4.67794810554348	4.48690555727039	4.09103974305737	4.70432319464141	4.37918742836088	4.57545519227076	4.46334636266067	4.00481882808985	4.56184998722083	4.54645254789467	4.40812647612246	4.45668063080431	6.69330889318653	3.89406180180267	4.45801546971312	4.39587752625567	4.25232186814833	4.23388254621538	4.41615339880616	4.43192081294684	4.1692961934237	3.94457090318926	4.65083883778753	4.44375413238716	4.23964707819965	4.06915699124253	4.38848575788896	4.50584407061083	4.025898858095	4.27797958080262	4.17354921953802	4.42261754304948	4.49870137252195	6.1525445520852	3.80736951078446	4.22597224687047	7.62565271239902	5.28233515446994	4.20508139869447	4.36469951386458	3.83546330767993	4.42469838938	6.77327788445955	4.55791618745481	3.97334704380741	4.32319328363836	4.10170512367748	3.65466191798905	4.18764743962977	4.01915234578218	4.51452291096952	4.18671772789732	4.57315960870018	4.72171975789632	4.03942700583089	4.12895903912145	4.10977747401339	4.20225305646022	3.91321765115591	4.61972862358749	4.54535853623923	6.59564258427178	4.04157884506488	4.30187032153801	4.55664393803938	4.45004751948572	6.59564258427178	3.78095501224138	4.35635115066245	7.57493067073821	6.54985163817373	3.96857857648781	4.30951732604161	4.13381620977444	4.63572055519739	4.08835825733724	6.11638853896659	3.87281288728714	5.6866558118062	4.31237286536903	4.10426404176884	4.3106360819392	4.35532332494845	4.35532332494845	3.9266269584207	6.13622550639278	4.1907828347142	4.34918618233226	4.23544838289512	4.13021784819284	6.11199497867238	4.11491123474662	6.11478736503315	3.98453072188953	4.34500468328497	4.25526996712719	4.44095852745362	4.00920154046946	4.37531761995762	6.38727167095492	4.48519006570468	4.14843487893522	6.46699337249422	4.35905540982208	3.9736095705624	4.37618377346049	5.95156660316191	4.48267094682363	4.16172983800724	6.43585641128052	4.20617480270448	4.49119809062916	4.09435865137289	4.44530770201427	4.1576987345118	3.91962757430517	4.39959216439357	3.87848083488942	5.23574578594105	4.46527078782526	4.34694493481406	4.3501121835152	4.30289952364762	4.07810996866897	3.93508343423769	4.28858560304903	4.32904173007824	4.21710989880015	4.50919354605713	6.48490147688986	4.41178553439233	4.25276957436875	4.50410514011537	4.33877522685819	3.84767790425722	4.42536467464196	4.0230462101167	6.30135330633352	3.96209549682522	3.92900718942017	4.23522615078556	4.26924106784243	6.37185773635998	4.38509395478495	3.86075083291747	3.8208559405096	4.35517852077589	4.21424682503406	4.01713518235795	4.06666043475384	5.45369960232536	4.38628500132822	4.28761763310944	6.51206443645113	4.44526524584202	4.35396627571769	6.40539830162695	4.34607858739531	4.46799467886161	4.43805069716529	7.99455534529518	4.11585530621957	3.81591366774379	4.43058651433313	4.45500196618931	4.17975208111091	3.90761174289426	4.12250978076235	5.99389720095289	4.10362316157344	4.40336617001467	4.33479202866986	3.98640940265175	5.91277669871852	4.41007680861769	4.17279624495546	4.05975827471561	4.36666802722189	4.49351547068912	4.30414758175245	3.80237485403159	4.29669169457659	4.21153481198802	3.9005284580985	4.17448822027862	6.40745765626666	4.27798044200978	6.00788015535484	4.24800178017089	3.85696233490757	5.84783895564302	4.1779788645004	4.19986139532557	3.71673029848613	4.07317621416647	4.26109441767969	3.80345846380292	4.17888263043707	6.62363810362896	4.18842654545779	6.72688698435755	3.815636643428	4.35874489962857	7.99398627766303	5.92546741343664	4.00328925361229	3.76357230248851	5.42895305396127	4.05698833680676	6.24585387859221	4.28307507974465	4.30866552240564	4.14225541771323	5.16874405918884	3.80507418082804	4.24231492914583	6.61345310603958	4.24231492914583	4.25721409384686	3.93786398026296	6.51346385980133	4.1362956234448	3.69078733350025	3.91514631134833	3.01223476355961	4.26340781136009	6.63412276761783	3.96833562054562	4.09258204965652	4.92614315596385	5.28915647961701	3.79856325453212	5.93000818206004	6.65436055746689	6.16949090498525	6.6410215398223	5.83980379009588	6.45207256049634	7.81513835213403	6.59453753621498	4.44413202254698	4.81181755405936	6.02607441909173	6.39626143700076	6.39626143700076	5.47856869418606	6.70244898434905	6.70414067240526	6.42764164468067	6.43837246069592	6.34000538994394	6.2521205801633	5.14061047229027	6.72060992685722	6.39418301357187	5.58617638352466	6.56328762985942	6.09881906372023	6.22091480217574	8.01572940231986	5.25462162543044	5.25462162543044	6.28999670827235	6.40289798557919	6.17473199283668	7.44641120387439	6.30674643556001	6.47011603669851	4.37914962774203	5.83681810899935	6.4842073942709	5.7614833091816	6.54873565124707	6.06490602781741	6.50984455595937	6.29266821552076	6.62052048045735	6.52797194843634	6.52419976129327	6.43218431641072	6.46334604915631	6.46334604915631	6.44448608900142	6.01531749348164	7.79512500644749	5.82871816321873	6.59882238926203	5.8184509458971	8.72788200878005	7.88861005823494	6.24133715076739	6.56107454318206	7.59769796134353	6.39238707436962	5.47164989279534	6.16504116148743	6.07502911864737	6.29089728243231	7.88212000522344	6.61306106949134	6.02941142147564	5.49283838452354	7.43347833427934	5.99747842095674	6.23449707847895	5.95006935771819	6.00663162748861	5.14156578445712	6.13216647371879	6.13216647371879	5.93020165116492	5.93020165116492	8.00790778092015	6.39250739862216	6.56613316130404	6.4555104221746	6.18735863050397	5.58709511758497	6.01907370048605	6.4064302039992	6.4064302039992	6.2563900104054	5.71214362744514	7.69505773981372	6.60650407681324	6.46913868397959	6.31146624869982	6.39215138459845	7.78704272559345	6.39215138459845	6.29401017644157	5.42803874842136	6.26134875351561	6.26134875351561	5.48804552400282	5.70487123655925	7.68328813683137	6.28236232369392	5.38682751708921	5.92189003360628	5.10499551653518	5.10499551653518	9.20453675688664	8.44914932771903	6.82261215493265	6.35012998703645	5.95372020213486	6.27471248772054	6.27471248772054	6.11429119142602	6.13396946965018	6.36745349584761	6.21282437311991	6.23834181295546	6.14198589324645	6.51735867177115	7.63648306532695	6.02586357255763	5.94699968257413	5.98253893405121	5.82056192768403	6.18421380995111	5.93553152759771	5.93553152759771	5.3568592262215	6.12466664504877	6.38904384836538	6.43438141312907	6.54751068520206	6.4357973733523	6.47530384123611	6.60897091928774	6.12800017557949	5.92335814845324	6.18838964414263	6.18243139128227	5.87678672804541	5.47257394704843	6.49459014231059	7.46825748169174	6.59248456640913	6.18321198696283	5.99669537243535	5.62853047625275	6.13901058158144	6.28036264178718	6.1258660122131	6.48145704956297	6.04272021509659	6.00440598330512	6.10947336775246	6.56825083131054	6.48099752527559	6.54505768285636	6.2055858821459	5.96396977570292	5.97558523598199	6.512184971824	6.512184971824	5.62751285371038	6.45197073140357	7.67570156124339	6.28744249037371	5.95982591268895	5.95982591268895	6.01949526828412	6.35612031993527	6.26572457318036	6.42964926136762	6.88959349809415	5.1595346394767	6.04261129360281	6.47530384123611	6.47111554838201	6.10115846357118	6.0376795569212	7.91989267989754	6.0376795569212	5.76762099107519	6.0339979111989	6.0339979111989	6.61068792958634	6.25053018006541	6.05014498429961	4.20846322567881	5.46600270292642	5.46600270292642	5.83241660893385	6.06148208097754	7.49016871546459	6.2727803172472	6.21064039789815	7.49934880138797	6.02007119849558	6.06167922829117	6.58812090572393	6.09162444001884	6.43447423141	6.48541746614396	6.48927729979001	6.48927729979001	5.61254140835428	6.14980392100166	6.38597692298643	6.0122002815857	6.21815672877426	5.96041739446709	5.64245405401471	6.2140360671791	5.86203825981511	6.38150309887119	6.24106308371294	5.44135834644429	5.93736478901686	6.48550071716225	7.46477250092903	6.49459014231059	5.93631744014301	6.19569829530778	7.72968597343973	4.12528163597468	5.77942680219845	5.92286945249966	6.46320877451622	6.46320877451622	6.55613497555558	5.51934743608979	5.81707397976867	4.43734071694481	6.31372710364494	5.53873545400859	5.53873545400859	6.52907992860448	7.53668102950474	6.21307655698817	6.03874913183529	6.4975525307699	6.45164615109805	5.91869734882488	7.55851406815149	6.34080863552415	6.47188268083984	6.56469478436805	7.23237014032026	6.06004602151187	6.09825332486702	6.15875662845745	6.15252429027446	6.11082257143721	7.64793278081131	6.11082257143721	5.85925507617335	6.08977189147892	6.44388710308572	5.93887021986188	5.94160897132679	6.57042956955621	6.54407412691211	6.54407412691211	5.34738433386409	6.28529373065118	7.45167562933797	6.4330030662935	5.9699215173644	6.16525268124145	6.46165150820464	6.31210779094575	5.55399898744027	6.41018905149286	6.2270583034339	8.68477012132501	5.8615926156809	5.79164443903212	6.17184683217233	6.51506295609032	6.15890485642189	6.46157134603979	4.94378205358774	6.01440871579462	5.5174947147375	6.36586219800833	6.41772719244622	6.39029722150858	7.58385107574216	6.31919393683258	5.68519962106637	5.30348139733728	7.58385107574216	5.76402735738775	6.42194715001996	6.2328928914721	6.14887814268307	5.56230219252583	5.56230219252583	6.03695821636486	6.47259091545843	5.85911175982948	6.38671069197336	6.1136658012437	6.40845056335177	6.06196266569651	6.4113746023098	6.1753968217212	6.21509670567581	5.70230484265517	7.03973963631161	6.46563042688528	6.34435193587667	6.41335415530441	6.51112305385924	6.26058316628781	6.49058030579497	6.42095474002268	6.01167651605595	5.928313587196	6.47537100832698	6.08120483620762	6.39588716032071	5.12259482968869	6.06837498772939	6.34641483861886	5.93728358060759	5.91325204808808	5.81266901979344	7.84231791839657	5.15616279966963	6.21364394702849	6.08255489656835	6.2381205559079	5.56975497860452	5.61698883908835	7.72297339807011	6.35400353359959	5.8841457324139	7.50588659231569	6.15088330560238	6.30266818173101	6.30266818173101	6.13884275722941	6.13884275722941	4.99449400682187	5.29113089492078	5.96695990687086	7.76598898934873	6.03237068006174	6.42662839544619	6.42662839544619	6.41551966587285	6.33876642183658	7.01385275861414	6.18735863050397	5.87075019581366	5.54221271987533	6.22672139839547	6.36733873679039	5.68175980388439	6.41373852588991	6.08919727257973	6.16985103670224	7.25696636946939	5.06256133952109	5.9864979023836	6.08095971433128	6.12145302809317	6.4598067121965	5.65308005344816	6.19262944542482	7.25696636946939	5.95122355658323	5.07243314886912	5.17412829140853	6.21794944258337	6.00256959048838	8.7452755532545	6.16466779306066	5.37861902319376	6.43799982179943	7.50330843702794	4.98620037287205	5.96259706052193	5.10990491987885	5.79294764252678	7.50330843702794	5.89497905148338	6.31982011323062	6.02023542634387	5.78643706277696	6.09578813027003	6.11486996732466	6.3163532411347	6.27889650466746	7.42343497669354	5.15463446635614	6.1344640230811	5.76764773944337	5.83257273372198	6.42474583437396	6.42474583437396	6.0975560695549	6.15320516652066	7.48945331587504	6.0595432168692	6.41431985069672	4.74025849812082	6.26304290806269	7.61607562452431	6.09245690577154	6.03460412943784	6.0885384273188	6.27616390975019	7.79753189838757	6.26583471931171	5.91247700493339	4.78149903928822	4.99259530833726	5.77005787143544	6.2031285684738	7.83433067648692	6.21633485801995	6.28685299445004	6.02038195631347	6.16836772824053	5.01763093809423	6.17651602983571	8.74326202997338	5.65657382526222	6.3482589500468	6.34613146495397	5.4058664708768	6.11742684732884	5.97343045842824	7.79013023418866	5.75122174506415	6.16197285586277	6.05333835013086	5.54601779458334	7.0207239750806	5.51530618856602	6.20562217378388	5.19491356135109	5.50566821348681	6.25929352324049	6.00261512551603	6.8672248004792	5.68175980388439	6.40003393162438	3.93455525991207	6.13894302849138	5.85187157911682	6.40258970757983	5.58016012906228	5.83238263261655	3.97443442547463	7.85616245441513	6.30017069531991	6.04679383982283	6.04679383982283	6.2343907836567	6.18134504355985	6.13363795485625	6.12973852304834	6.46800219109824	5.40935826218285	5.87730715971746	6.18478650194943	5.8575988684446	4.31439867242368	6.02644569449193	6.30977796249164	6.30977796249164	5.99768708678544	6.38711947487857	6.38711947487857	8.59863992804917	6.35321436596829	6.25294924299548	6.07691369928465	6.22577673239292	5.65217789873164	5.68868638257615	6.17089875849796	4.82750505228564	7.51165579373099	6.44402626708299	6.44402626708299	5.41683908892459	4.96973199849154	7.51165579373099	5.81878731609684	5.04692928157484	6.27081732535867	7.49643789087292	6.20185321407464	6.30049800644487	6.2959275308812	5.69184733615028	6.10478201354454	7.08667452531018	6.03536677452991	6.04776192632499	5.54521967465709	5.26387524927182	5.82095737633055	6.34084295308673	6.34084295308673	4.99079320248963	4.99079320248963	6.31253199231356	6.29302515102819	6.1365175859637	6.25533428826692	6.1464220974027	6.94019913696659	4.69596361385636	6.16231486552093	5.13839293676324	6.70566557554849	6.15602850097306	5.84465284948271	5.84465284948271	5.56659451140887	5.56659451140887	5.62617166110286	6.23595045734457	6.14006151218779	8.68512518674253	7.53139578052315	3.7722786052585	5.19006166014715	5.63399292517105	5.63399292517105	6.04538107372112	6.20228888542683	6.12800842336243	4.67347068657849	6.07802405970775	5.58662847473726	6.12091603791596	6.12091603791596	7.57054172385565	6.24038943495331	5.6443932707885	5.44649395930247	5.19172770854886	5.19172770854886	6.08465900511937	5.07873462689631	6.65504534707301	5.07873462689631	6.16799632388596	6.17153827066994	5.824011711597	5.45974442976558	5.86316512689822	5.86402255533471	6.14513182573366	5.98042584256847	5.99245273409088	5.53690827948123	4.99387928307297	5.93941797686583	5.86444147789186	5.83844559282384	6.21183378554337	5.87343242475858	5.73817111801992	6.27489293298555	5.83727919589851	6.41875284706895	7.32909503026144	5.3492383840151	5.133135033696	6.19728592266337	6.19728592266337	5.16330455490702	5.16330455490702	6.02227753922761	6.02227753922761	6.04319400249349	5.43732019047377	6.1999414085249	6.12044977959661	6.3132794523835	6.34554701105114	6.75527216082454	6.16907312336742	4.97486049341801	5.7742117459704	5.38680028776176	6.26682902055971	5.79024794663935	5.8785644121179	5.45657391612483	6.16697485072026	6.24993721752322	7.06812765941621	5.82668207388388	5.61021840555546	5.78699080399697	7.23683419773135	5.64148579316599	4.81360230243114	4.87981449362525	6.15194244128186	5.98561306865487	6.2766563998677	6.0443133308643	6.0443133308643	7.21218384760722	5.79578783164924	6.20157403187452	6.31094007333625	6.09339638572107	4.54077589274135	7.05850129475824	6.1795747030415	4.08598242751769	5.83990032067041	5.86409286205945	6.10568604932271	6.13548985943309	7.05075147232715	5.1458784680092	6.34166913296358	6.02570041419613	6.13419316182692	6.01289068095763	6.01289068095763	5.42967920808721	5.89249593825568	6.39092424272028	7.59733137776074	6.36432677399371	5.26019944517115	6.21310383813597	6.3006703328104	5.71987516393434	6.01460125248884	5.21340016175608	6.1308067702049	6.1308067702049	5.84010942363755	6.00572443028696	7.72588601404271	5.82599052155894	6.18735002225352	6.13421590951323	5.45723817196244	5.71693036710257	7.83388143257506	6.13354667674328	6.13354667674328	6.12254604729271	5.74929089721496	6.30341479880408	6.30341479880408	6.01880216367344	6.01880216367344	5.72426586530732	5.72426586530732	5.43906094151902	3.98940225670193	5.72690308565216	5.71622981992436	7.66312261977097	6.25979443744289	5.25390840501341	6.20907571911084	7.55849755269347	6.05736065669721	5.34737360146136	6.29053179384535	5.32579023045781	7.17282253149718	6.10758742767608	5.8143377929257	6.14571720947939	6.22428844061252	7.79173095493968	5.28795652653158	6.17020312717172	6.17020312717172	5.87621529614984	5.87621529614984	3.74898485605029	5.68032035092312	5.68032035092312	5.99029959727722	7.79173095493968	6.22783873118334	6.17192919815586	5.55910205533824	5.71352970889393	5.70962959396427	7.23035865921902	6.29311614945693	5.99622173785334	5.47785564760768	6.0289845644886	7.34225784525133	6.17476717556109	6.23572260963825	6.35067949884	6.35067949884	7.41884720383229	4.94695476359715	6.28963108553538	5.00617552318088	5.84381170644348	5.95859587163075	6.64410974100397	6.16102991828439	6.12249043602051	6.07724038897183	4.91264370911727	5.9776769414514	5.81984141267729	6.30543861753846	5.26859607194497	4.96355860264625	4.96355860264625	4.96355860264625	6.19142515612583	6.19142515612583	7.57599114234698	5.59460954195246	6.05806615580977	6.42962094499356	5.34717465513232	6.29591994960005	6.16014455568361	5.79349920562231	7.42897051335189	6.18342588513563	5.42737296048269	5.99860122798718	5.90284594325144	5.93801326992648	5.8813173699838	8.55313488684641	5.8813173699838	5.98993471049875	6.11403693836278	5.26145791316299	6.08899982161784	6.06492222533054	5.94384313014844	5.9699215173644	7.19590627991375	5.20976112194323	6.09903977815605	6.10307753940698	5.11124977775303	6.19408857960542	5.45016812456101	7.19590627991375	4.15672556474136	6.15837888278352	5.66661809766604	6.20334505837661	6.2368311156826	6.2368311156826	7.42721439693731	6.03704653966078	6.29485936002399	6.09297065687001	6.29664469371041	5.58723457523252	5.57542838495287	7.42721439693731	6.31417611586368	5.68147561994125	5.68147561994125	6.07277495653098	5.65311171207623	5.32347347821982	5.99741402221095	6.03384902711327	5.82213233572292	5.38281163169434	6.24880778019029	5.99309747234773	6.06297724127946	7.24419292112854	5.96052427413457	6.10362085474412	6.18839408842944	7.59094419198891	6.0011666135024	5.58860539819808	6.11303262930649	8.55313488684641	7.59094419198891	5.96575449267955	6.11303262930649	5.88671339318539	5.88671339318539	5.10139684674905	7.79727867663571	5.83921941954091	6.16717500110196	6.0868226309111	6.13696936056618	4.2100241490473	5.32493220376518	4.59021652062875	5.97567377207476	6.17874558906661	6.11657711485431	6.11657711485431	5.75910684746136	6.08840810405619	5.80942020296915	6.18151435139295	5.65208387364859	6.01955721996391	6.16144622480484	4.96609173359855	4.91774453306465	4.1413189808974	5.83938912122057	6.16518865152571	5.49010473866804	5.47789485475611	7.44608991736036	5.80155800829072	5.21360927909769	5.63849745865328	6.09308648223189	5.02679555473347	5.24859836619863	6.03407004862293	5.97282279057913	5.67673585235465	5.85795302085678	5.24112469593195	5.61511245268818	5.86391288985875	6.270190208984	6.05005786230035	5.74594141301645	6.91994725935992	5.48701569415026	5.48701569415026	5.57877413140809	5.5264576163352	6.91994725935992	5.69994534405444	5.65749002064441	5.65749002064441	5.25660499008097	6.1932057114206	8.50490193552947	6.508824232479	5.42862770404178	6.13422569832944	6.08000659037591	5.17092545635372	7.30088404081203	5.49451026385924	5.85771020121215	5.53149535388321	5.47624408293237	6.16525761361144	5.83245917419861	5.83705268625928	6.18799264847001	5.98985918114618	7.5658806372327	5.6265965499812	5.62924093062203	5.62924093062203	6.1645316010786	4.94490380298627	6.14603888665587	6.08059671508677	7.18279305193616	5.73155491057209	5.50552863144933	5.50127333840974	5.95641651734373	6.08002315908637	6.16869699776999	7.43328145722236	6.16869699776999	5.13351168619442	5.60533489073766	5.11124977775303	5.8457054363786	4.75211099486474	5.97851010141181	6.05800246665694	5.7109395373476	7.12278170693113	6.14825406950441	4.95527351329743	5.20437957434245	7.56443678204633	5.80246365496395	5.88219578890132	5.82806005312419	5.97159274509767	6.12692685869215	5.9432360086901	5.69536179607008	4.98660965859267	5.49884885315681	5.9775877498026	6.12843625100203	6.16345259316607	7.02215421185579	5.70049058882465	6.04893063055613	5.76163504081454	5.98094655252655	5.13641751663635	7.15818682185076	6.08388968031038	5.97176479457806	5.33121600105324	4.75695867743756	7.70441504399375	6.02379629327004	6.02379629327004	6.08455828740428	5.84477966204722	5.90976267675184	5.91684026002859	7.72078548427007	5.63449017798687	5.75546973464084	4.74828750216425	7.77377789653401	6.15821993445787	5.57374880468372	6.09530300705352	4.72413380347357	6.13434347267327	6.97420120634045	5.90691613735163	6.15756284059789	5.7169669842759	5.72279103304214	5.93022261266961	6.15122178238755	7.46781326355458	5.81785552020947	5.81785552020947	5.69780772200246	7.01746619445751	4.94933007123719	5.32748847849423	6.02831101404421	4.87980902388342	6.09207576151931	6.05702060510332	5.5272482850679	5.5272482850679	5.20226571243347	5.99284842906022	5.99284842906022	4.92843287423204	8.7369588007913	7.15420519611832	5.65584582248752	5.82813908056766	5.98029504474716	5.99029333532084	5.51734957800154	5.51734957800154	6.12142903554126	6.12142903554126	4.99878357380201	6.20302667487208	7.20635929760942	6.20302667487208	6.02839682769695	5.73155491057209	6.04078430064718	5.32246227614005	6.02152336553308	6.16304006340478	5.52725559517769	6.15563754847358	6.0603167402842	6.09793171274403	5.71443652403976	5.71443652403976	4.43733938157489	5.57982384333587	5.76422400798966	5.39148198868415	5.7765937635061	4.98822751261478	5.96652646826969	7.42551195679261	6.20017860666561	5.52254097349933	5.65278524964965	5.47347044232686	5.05840715957054	5.82376740592938	5.80307198111082	5.71324680694624	5.83636118369115	5.79074642783077	5.7154049625446	5.77388674986576	5.96573059448027	7.45049826534707	6.08335373235335	4.47460477943272	5.80527224287958	5.80527224287958	6.08487322059623	6.08487322059623	5.29726338920668	5.96749402343127	6.00571551687157	6.15155620350594	6.06556481066612	5.46760811697739	6.10100759851319	5.93493226457232	5.46646416212107	5.7569109298331	5.43464302187797	5.63237990282061	4.91218312913824	5.83193928979703	5.60211895441844	5.93744594954098	7.09374089264882	5.96013782524591	4.95212271930926	5.73131405675989	6.04996495744195	5.6228382201429	5.92392311738012	5.57500318327835	5.60211895441844	7.44585704408586	5.97875361514031	5.8885748275437	7.48150830047227	5.92252372198659	4.40018364932241	5.67391191377409	6.05841497068659	6.05841497068659	5.12997887410287	5.04701791379415	4.75108260172899	6.00121622997599	6.17684903150921	5.05649236985981	7.1950493699055	5.94528443271002	6.1683068948583	5.91348678734165	5.91348678734165	5.7209647270949	5.81346750253385	5.86085539393481	5.86085539393481	5.84130190422287	6.00503167076133	8.59483429784666	7.08515537669555	5.95205114275446	5.95205114275446	5.71491734750157	6.07933862720107	5.06757763088065	7.2094353302804	4.79932470699809	4.7352621737258	6.15820110753866	5.43924573715916	7.31949721950652	5.77571624745587	4.57149207164731	5.9364363556176	6.0383822496415	7.54878915568994	5.63739455485664	5.63739455485664	5.88826589290206	5.88826589290206	5.76750918339258	5.79010583906187	5.84803011362276	5.80558024353589	7.64350796349094	6.01416775805451	5.68247024154264	6.10468084025681	5.47685118407147	5.75536387043317	4.86913437509501	6.10622896182967	5.26951933460406	4.54632221172293	5.80899548570406	6.01671327580861	5.71846805191378	6.14082801839473	5.5441959952085	5.65341097477943	7.1152657607067	3.71302695259604	5.58789661876634	5.55192895223677	6.07584743154327	7.06723817678764	5.47881214977844	4.68314849487783	5.88327639604186	5.21072656622475	7.06723817678764	5.59579469460002	4.87370866033301	6.06792141209202	5.43548286297977	5.90602379386623	5.87712080222078	5.93470784068613	3.96361689576494	6.17214752125445	6.95483837001703	5.92334036182292	5.85251333464491	5.13426919885342	6.14209213797571	6.0516405985262	5.90736887534385	6.12189571475503	5.97384420186652	6.05071661258197	6.04775527676078	5.87536997217177	5.47671402859197	5.59591998012676	7.18765760890424	5.50882002851195	5.73843467300316	6.04308107584859	6.02511036006966	6.11947804568785	5.37192775990273	5.56224296746042	6.13937235190975	4.85850262936075	5.80114535091493	3.7149199828096	6.08888279028527	5.62653734454798	5.02985129358322	5.9835567504702	5.90881658222414	7.11707813123106	5.9835567504702	5.96518727844543	4.85795348850209	4.49796460526637	7.577979675456	6.08284913944617	5.64772216940426	5.5623576834843	5.38465458584434	5.20373888141714	5.58496948265715	6.01932392873583	9.12125930100883	8.05783743046887	5.81007582088613	4.86995330676155	6.06069858922771	5.57775302912283	5.57775302912283	5.77978605116626	4.58536476351477	6.03855521119433	4.86273816226647	5.62460774697771	5.8660897875472	7.52017972037205	5.21733592196019	4.7865594799068	4.65380995378566	5.88005331214252	5.58789661876634	5.63943109017927	5.98359372143902	5.60724009035058	4.66326110281418	5.59933544519521	5.84415841954474	5.72679056357022	5.56519746952395	5.42682298737762	6.02535322290558	5.29801752096075	6.03829710791938	5.76908224107249	5.64766777574657	6.10067817341748	7.11862527102093	5.64771842046289	6.15391525339643	5.72333559895639	7.11862527102093	5.28742904748651	4.81762498682872	7.41072430694244	5.26579974571301	5.26579974571301	5.33743017296938	5.48437572631777	6.05967254197726	5.78576795839934	4.30317702280531	6.5425682257076	6.15020797414439	5.74277554509874	4.71683674717782	4.80651353676514	6.02305217818073	6.02305217818073	5.72307931787593	5.37192775990273	5.71482403598754	5.79903181546901	7.51605778156258	5.96140672475676	6.0383822496415	5.64083080676715	6.08345588479286	5.35288863719979	5.91348952735762	4.62202759288708	5.27305263899855	7.39955267971971	5.69904877343409	5.96577036288402	5.66407624136635	6.09010417182504	5.75285467450466	5.6990542362677	5.79344335238101	5.59591749229932	5.37886634844978	6.01235401039921	5.3803989925896	5.6330171460495	6.92344511524334	5.6330171460495	5.90847351699996	5.43067133743787	5.71272437071319	5.86592842226972	5.97962877023921	5.97962877023921	6.75266643603812	4.30424858551086	5.90626899029067	5.72789892192445	5.87151998849389	4.31703227514221	5.44448708889193	5.44448708889193	6.06209595869246	5.7050533820192	5.94233152232073	5.92372034446839	7.59024922377095	5.74186494504469	5.93706408436366	5.15038258624064	5.14737389312807	6.02831648541272	6.02831648541272	4.24397149021001	4.80039107573905	5.84895189387632	7.56857210801285	4.67138528409222	5.27944214190382	3.91824255427465	5.56122382776626	8.63288552757518	5.18172241745401	6.0496297820956	5.20153334659604	5.52137660532196	4.84218951225066	5.9022968263666	5.91050741516918	5.79821041739375	5.93587303563737	5.25619606947148	4.38760431430479	7.53588732336831	5.9377686418799	5.78751997537508	5.24720130460018	5.84998700010369	5.43387645188905	4.53726243140764	6.01474093851449	5.09863559872436	5.32515856881052	7.03877793396971	5.67156126076321	5.61119887684624	5.90453930759995	5.37132911511426	6.08061864033276	5.28277909317294	4.77796519721546	5.49647856241635	5.37082937467604	5.59588089276372	7.17250295637985	5.76266795241097	5.90920436418742	5.90920436418742	6.08089301323762	5.1876918194588	4.86670847864707	5.82059091010535	5.94747005174782	5.51529923654377	5.21427798922519	5.92693453797999	5.77104007769503	4.86670847864707	5.64030728743797	5.62499270129153	5.88828250809329	5.50367790596352	5.45433763132221	5.45313507697869	4.92903936412305	5.88541411597029	6.03564263118716	6.03564263118716	8.34255281345772	7.43444779323355	5.39183421787942	5.75855691189766	5.93546398647509	5.25702682814732	4.76131814350791	5.72529160319479	5.85422597420713	6.61352645345766	5.70064769888759	5.20595231783112	5.84803813128052	5.86881718659451	5.5140850330905	7.07814791578275	5.9642554171427	5.26944619433095	6.08561629396844	6.08561629396844	5.54890330991797	7.00112702540039	5.06454861852586	6.017306037788	5.98296792349571	5.76323543030626	6.04551697548735	6.04551697548735	7.58484592464778	5.48118397155434	5.09820889708896	6.0873187468166	6.07211885550277	5.75529690167289	5.58182087375271	4.89186007146805	6.63263530873919	5.98653144842444	5.92124372408113	6.05386226641876	5.83678922639315	7.42269301258322	6.01792756370393	6.04356256931791	5.53518027527272	4.86775166894412	5.73008372196441	5.68432540999095	8.31243405230758	5.90892457266218	5.90892457266218	5.38266956127868	5.71293155833099	5.93143740883438	5.94851942173407	5.86845463938736	5.83730113165722	7.25816272440832	5.67988958163504	4.5683656221663	5.80866552847943	5.3457522419226	5.64034752174722	5.91705918623026	7.47432950048862	3.91041750034875	5.4227181514675	5.69913882616901	5.95730209578316	5.86467192071117	5.35154443232719	5.56366202710606	5.92303229708284	3.94222952087783	6.03865334467436	5.13088577609598	5.36499889543145	5.65479520830853	5.89236772437864	5.45020065929754	4.39804045023857	5.56761177125327	4.96907212422055	5.12808119409759	5.18673225513179	4.17996862607281	6.02738164529215	5.86879320555116	5.62247125640508	7.54033976169105	5.78095295304777	5.52262812532418	5.10260656267497	5.04930709935334	5.95293620141778	5.92580197213311	5.81677759982672	4.7689471535138	5.78210791360505	4.96839327896817	5.50548097590915	5.9856651635095	5.23668998008423	4.90205096998656	5.66507316071558	6.54262338662028	4.98319227720741	5.14127752188526	4.98708139884086	5.78378010673007	5.90692986573613	5.06870257847349	6.00887107381094	5.92425567189829	5.97200495383193	5.37064987192839	6.07019087985017	4.49763022141572	6.01623287927262	6.00062366051857	5.75635376538539	5.75635376538539	5.07128019461659	4.6442381909836	5.73410824440609	5.84901667501572	5.93340501602611	4.65352646505395	5.77384996021812	5.90083858077418	5.3308275732505	4.5984728750977	4.9180971546692	5.89926210658793	5.94320776291115	5.72237722462618	5.83248042198985	5.77584133074146	6.94019913696659	5.62253670595908	5.55650322461181	5.60287192865811	5.85434992069881	5.6598986669531	5.85896860463463	5.64850012320219	4.77182844914588	7.35594986776044	5.60556476439579	4.66448127520042	4.96718343428348	4.8323376359838	5.87489292724135	5.94099443992315	6.03002879521452	5.77081430926974	7.29876484739875	5.06315406905963	5.97558559220724	5.97558559220724	5.51344384079306	5.96073327234855	5.49546224938068	5.49546224938068	5.56161566704142	5.92847587188811	5.57366531580114	7.33990179073626	5.14905925609315	3.98254052434986	5.79064843517222	5.9917921682699	5.11629586038582	4.49909637316838	5.67887892965732	5.99572987271294	5.7174996599694	5.43482967257622	5.72167838644998	4.54639434707052	5.45114482099572	7.28172170256118	4.53843681358231	4.53843681358231	6.01161735501665	5.89807745416424	5.35463987286789	5.72480095937298	5.5925396356182	5.48493605835584	5.74078107229475	5.9814727706035	5.10973605823907	5.90903701539508	6.11030917556563	5.90949181309194	5.87883394338443	5.5718634063797	5.91780323933135	5.96835601641013	4.89992429236713	5.67114820520332	7.50384853743916	5.25753688201806	5.7624532116705	5.79192562771847	5.78894115550484	5.81829228021963	5.1575856293024	5.77582768128055	4.40549766725398	5.62099825759541	5.65475010459746	5.82026827551216	5.9047388805436	7.19430026492287	5.6720414494913	5.6720414494913	5.74523777569449	5.2573399537722	5.088665206319	5.088665206319	5.82084328235256	5.64202956611358	7.19430026492287	5.73025360531802	4.84429085352174	5.47192494909016	7.19998890652796	5.46250364290567	5.92108935886529	5.92108935886529	5.36156179332636	5.02855823992884	7.03098260249177	5.32298916659272	5.81678879873113	5.88922321302156	5.58677769858654	6.02966112819077	5.81889416036645	4.88833182759128	4.88833182759128	5.65557315434635	5.79581564213993	6.89865010675137	5.97761403387309	5.89306549308058	5.93816987277114	5.88744706786932	5.32786595475827	6.52307557817031	5.95993766974515	5.9285152128046	5.77748808469407	5.37836512192569	4.78917153363745	4.78917153363745	5.17238750187257	5.88951745924609	5.92481969544286	5.78933643158128	7.54055114994549	5.85110107970919	5.84020640075551	5.27972589848798	7.54055114994549	5.83288099007614	5.83602378835442	4.74626726367802	4.74626726367802	5.24427826357636	5.54858865744606	5.94048165904554	5.69209145454639	5.64117187551618	4.69668312290114	5.77467507677595	4.94854935669639	5.78691129710462	5.56822462228546	5.56822462228546	5.83728851855605	5.83728851855605	5.83414949800289	5.85470404539659	4.83125190176108	7.55244039701443	5.60801702638434	5.64273083609227	5.63438266598491	5.85777488437102	5.57317297438832	5.49065589699867	5.92422702276295	5.71567810310091	5.42310254376126	5.63400847011178	5.93123095830779	5.78692538596378	5.87517257009428	5.71017646789173	5.71017646789173	5.01696613997434	5.76831986730277	8.3539141065442	7.08473551828498	5.89833874683278	5.2891008709259	4.81421963039672	4.81421963039672	7.03679103735644	5.55463153812859	5.1288803574868	4.46063744739325	5.82041604675338	5.41957036048711	5.35443489722073	4.80514723331739	6.98289636718868	5.82084328235256	5.86285843836365	5.2867748175461	5.75725517663001	7.26734947364018	5.62035559053557	5.09227672186881	5.25195734659627	5.71887183389618	5.90361708924734	5.6733261488735	5.47356347594048	5.51393209226381	5.70061634509052	5.66537634433366	5.85112684138491	5.8960776306879	5.58460342980867	5.83670793093993	5.90200515397555	5.10819143850508	7.05456358965809	5.8038081249556	5.70485446256291	5.20734142112157	5.26900754148951	5.85616119271075	7.05573677302927	5.85616119271075	5.48861196518781	5.88981830430288	5.65426256266558	7.54617909507517	4.37865823623331	5.26515080650842	5.30711774969058	5.11240523341646	5.96087153043569	8.91630780619079	6.89186994524914	5.53065516282064	5.74710926700235	5.74710926700235	5.74710926700235	5.62830071884661	5.65426256266558	5.67174842904025	5.63134065171077	4.96363970885194	5.32194328238766	4.88102865953452	5.53696786068057	5.41970839491296	5.32019541097374	5.10903652514671	5.83691888187287	5.83691888187287	5.73492614476304	5.86186474984122	4.96363970885194	5.3310745922681	5.65167092457887	7.50806716646013	5.75757750318803	5.90117601480825	5.60094544610189	5.4777842655092	5.4777842655092	5.15640283789301	5.34451860375813	5.94610181017671	5.4470515056958	5.8415993807277	5.22019768526027	5.55161198656102	4.81157253460732	5.60037618699399	5.81269796179304	5.81269796179304	5.39334063635634	4.72959495658091	5.52130931763415	5.40415593037475	4.98835760499675	4.09009432762821	5.77507829440465	5.49359329614422	5.37863182181422	5.37863182181422	7.17595728257575	5.82116780974806	5.87175711445731	5.58412166687951	5.1364065814511	4.47548754490161	5.50903739557638	5.59744117342111	5.14422896321244	5.60420685943705	5.75217466489293	5.78221402458508	4.95410981061167	6.84702190090557	4.48308823817266	5.06611606159447	5.43943922772817	5.39241234051808	5.8124908842265	5.8124908842265	5.4639841805062	5.89515521044396	5.72733195319061	5.84383477460292	5.84383477460292	5.51358645607898	5.93175968192672	5.79756240347872	7.41602413108229	5.84822518885542	5.52964723440519	5.73392388831468	5.25482138224998	5.04839352114929	5.7645723445081	5.78273493813255	4.88040968882629	5.67116191474687	5.58609724334076	5.72081894444898	6.93345592453	5.35593187220325	5.62795549425533	5.79509278014758	5.79509278014758	5.89869563868959	5.60067123361738	5.03433953225278	5.45678259290494	5.45678259290494	5.84001217841365	8.24497532695103	5.62102867199902	5.69634769445526	5.40138311247003	5.68940183428366	4.83542174104764	5.04564957647329	4.73950730789776	4.86452348960002	4.86545751201251	4.98824347278079	5.65760009641405	6.84617690797498	5.74923211072406	5.24566161983387	5.92679814786883	5.32192209076049	4.79035965808198	4.79035965808198	4.96846413819879	5.21797218410511	7.08246224846693	5.4451051267638	5.36806096177142	5.90175297713533	5.46270881618849	7.36334430377127	5.4415286645023	5.54709772795396	4.74960401534802	4.91398326552514	5.7122606652027	5.43267682168587	5.00778264515792	5.37911019490707	5.74998840373693	5.85412429727487	5.58843985798982	4.33585647008495	7.02609116189377	4.52193393711919	5.60003170411051	4.85549296746612	5.51545788361051	4.26592226835635	5.88908281258472	5.88908281258472	5.54332528577969	5.74849330222932	5.8750529734416	5.01682440133551	5.36382198888822	5.36382198888822	5.58025257050152	5.65653180578888	8.27424898887133	4.54324646604738	4.92154447807746	5.64064651491372	5.08253195699186	5.90175297713533	5.44527264498714	5.85379559607798	5.30980202100168	6.14558571631135	5.54428493950717	4.03904250161389	5.64084288755551	4.50900864429164	5.03248109266033	5.53655266528026	5.53134106606483	7.40769905632432	5.77190559197635	5.3780160455133	4.61582827976013	5.54301908359472	6.61216325147602	4.26376772222124	4.35075334092357	4.35075334092357	4.15282094868187	5.36084475813564	5.58329858854262	5.12663608795223	5.37003873168456	5.89598794177392	6.92885797638467	5.84939846942513	5.84939846942513	5.71268262225781	4.44159514891372	5.52306176830469	5.71112944398112	5.60274594750876	4.17044210439523	5.55671781806971	5.98990399474112	5.8871316817282	5.29950273150234	5.70570619110113	5.71585601723543	5.84462615861372	5.79047042628385	5.43650798030873	5.55080777408413	5.55080777408413	5.55080777408413	5.81361989780952	5.67858012440636	5.78463449021123	5.41817361052949	5.72142254174917	5.3022657244106	5.49334607516457	5.53658532633534	5.81597427639619	5.35194265338687	5.68347834530224	6.91102932051913	5.89438104052002	5.50642144134361	5.82347942587046	5.81517918351231	5.80076065294348	5.53395805884386	5.53395805884386	5.6829283533986	5.13390193759467	5.65131456522343	5.4745794631837	5.4745794631837	5.8060939562939	7.10480904658417	5.65997180682532	5.60624421185578	5.77137395686248	4.81455052788948	5.14518311252036	5.59351422262548	5.83181389655817	7.16508589046915	4.78134922232096	5.11460257344769	5.7648867576811	5.7648867576811	5.80228951681276	7.16508589046915	3.92084936436335	5.73600507696978	5.73600507696978	5.50625086479023	5.76619089924389	5.76619089924389	5.76619089924389	4.63353227298962	5.79659399187529	5.71361266784236	5.4215610898319	5.59808661062011	5.45827712033229	5.83973698810711	7.09654562956587	5.26591510462927	5.70129102349589	4.40043934620067	4.53673162702174	5.47342620677513	5.47342620677513	4.75111407823072	7.3855364639967	5.86675000998859	5.35082168759451	5.50369268168747	5.35087388454567	4.86832508035669	5.26342527479995	5.75602994128171	5.75602994128171	5.58948797568375	5.78055014089047	5.50579169103272	5.53698078534985	5.04211034703661	5.64385802670926	5.32977251589979	5.71798773100195	5.39863573686036	5.21403811587273	5.63293670108093	5.46293666852312	5.03761712930331	5.28923653055016	5.79016314604246	5.28109157085904	5.47371037980254	5.5473309983163	5.50816239266867	5.45579720498135	5.62888367609662	5.22033651473104	5.52387610178855	5.76151737455383	6.83051473103711	5.87763387602569	4.71846459106058	5.0122757340252	5.69315860195067	6.26622443360682	5.66333332677129	5.27509767033693	4.93063451034972	5.68497838962634	7.09501772340111	5.7609974482193	5.76568171897131	5.73079383178205	5.80439336601684	5.69650021670393	5.55545417519866	4.98302210888843	5.57098792975178	7.03645924349083	5.44765046023955	5.20901130715067	4.89679779053921	5.90336582446622	5.64056844466925	5.64056844466925	4.79954707740355	7.38736519509149	4.45869228046249	4.90436361061497	5.51696759244017	7.14272235538901	5.81018104963754	5.44889214890756	4.92309778530397	5.62053009838204	5.85294252546909	5.74524438678023	5.39895940425086	5.42777068110661	5.86114920211342	5.85162340711639	5.46532928907606	5.03726788774532	5.54631849771486	5.49827236094288	5.80321640050554	5.47047823313223	4.97213478637141	5.4686635878322	5.2457805081336	5.42430831292331	5.4383206903458	5.4383206903458	4.25725198398131	4.44020235963467	5.13265864815669	5.14156578445712	7.84313187578136	5.35572011016516	5.31565737788144	4.90313636575465	4.37084904212041	5.32643751409162	4.69173538745643	5.47462351925988	5.63494141142922	5.11571746906058	5.16229783219407	5.21288409571682	5.29431786280253	5.52841400346303	5.58478438767929	6.98756623163422	4.21637810559239	5.8380617786415	5.41560197136168	5.29235704637881	4.4985094465468	5.34569618143317	7.20337958471097	5.65145204183369	5.61731989772861	5.48539265781172	5.79698652027567	5.51530403585869	5.17263580559089	7.20337958471097	5.34063977931831	7.32324896416221	5.76198775993724	4.95748000940255	5.53456574637393	5.22050291216599	5.60150147360281	6.75160753678429	5.45824715892058	5.22605509572251	5.73477294384874	4.01266003141035	5.65687961617945	5.34670322724548	6.04412887833312	5.40970903497339	5.40970903497339	4.89258093998708	5.5663027043407	5.52421318458111	5.70964389722634	8.28141677457387	5.39724277910214	5.54322962421281	5.24405028140635	5.11716150141597	5.11716150141597	5.75448317590523	7.17120832471753	5.68086182575438	5.54584626091772	5.67531195390761	4.7902611899642	5.58970825924525	5.83580185955365	5.42170763009641	5.13360255435266	5.67899914541668	5.62149997949384	5.4334086764699	6.52924987470091	5.6622972285667	5.35150186788776	5.07095490128785	5.46962853768335	7.06311059321648	5.34051623029268	5.34051623029268	5.34051623029268	5.54023446567281	4.46100817019615	4.39245262924234	5.85691227880151	5.55697625877558	5.26817240236595	6.79573897450886	5.58970185063136	4.91892352767154	5.83950531738323	5.56382860687866	5.7376520738296	5.40162423116404	5.40162423116404	5.5633659826983	5.66228359641037	5.66228359641037	5.1543694549313	5.62453648837783	5.61193506041448	5.64160890212724	5.66978910414588	6.9329632565606	7.01862784810203	5.06208702733762	5.49274197175741	5.49274197175741	5.66061134082047	5.64128125154811	6.98564294511653	5.61434391007444	5.44653370513016	4.39891137933228	5.66243138477432	5.62089604504949	5.17015412908755	5.18370059592779	5.73633561789145	5.1740558906213	5.25148238636743	5.25148238636743	5.64480322047764	5.64480322047764	5.56179694563921	5.58682742495431	5.70643851578743	7.37007120014603	4.1008105543952	4.1484598363487	4.65060907392366	4.58313587155289	5.03326974867302	5.03326974867302	6.77361740843872	5.55202772354081	5.10596231353853	5.68684753037385	5.65005416024711	5.81611938503994	6.02887512890857	5.68958643005194	5.79701970803774	5.53516764381162	4.89318547027606	5.62621325131287	9.12405266233258	5.62621325131287	5.61238467161919	3.98412590189692	6.55122744457643	5.31578611706238	5.4997220142949	5.60513568051699	6.97443051449902	5.76528321105812	5.7477810570938	5.78150670211261	5.85354908673732	5.47651567229467	5.37645977425416	5.5483783942845	6.72474753857551	5.6635811887813	5.78944382755316	5.78944382755316	5.67729867837232	5.61641576598231	5.70007695016022	5.52703053184365	5.63907349256778	5.50883826545945	5.10512955425387	5.78713452793572	4.36949174145054	5.16810265357571	5.56101406103898	5.75074061434948	5.77317451750211	4.82442129025562	5.51353236239733	5.53841466242005	5.62133740526615	5.47646172722233	5.65098207731709	5.5525267913055	5.27288609324482	5.24495919215478	5.80137366080812	5.80137366080812	5.80137366080812	5.41477221520734	5.60805604184604	5.60805604184604	5.23351893729823	5.64030311731412	5.45784563147933	5.19861255409417	5.71847685656072	5.49071608894685	7.35222023234375	4.77987936498246	4.53833628374315	5.63576142995796	5.73060509234229	5.73060509234229	4.54327856119278	5.78777730788273	5.57472532065852	5.5589425144965	7.24802939051236	5.57358608501735	5.57358608501735	5.52529728378332	5.75812772777101	5.2255363927282	5.2255363927282	5.5359898058577	7.42262660117576	4.87391433835649	4.56673826582241	5.74931802082568	5.29363637050078	5.44462531349651	5.4170119318222	5.32065917396767	4.73693960304612	5.69217056177893	5.60335534321708	7.34749398117912	5.56159343772433	5.21642879975544	5.61270106764027	5.62919753129289	5.71389291133738	6.71510145840994	5.44462531349651	5.6306000304228	5.6306000304228	4.72212941215163	4.80189247406962	5.40401233581795	5.26048858104485	5.26048858104485	5.68668580719483	5.770515900729	5.60693331919436	5.18727195622679	4.66331684747983	5.65385790294564	5.06575110399537	5.5264943550004	5.23550044966585	5.51939475492899	6.22671605764816	4.87651834750249	5.20606190656628	4.79931594004548	5.65672329513862	5.46234351193897	5.76017817353377	5.66646261954933	5.3691292445152	6.94008210980908	5.47342620677513	5.58450658941486	4.89563647481855	5.52222796674686	5.16518514761507	5.73750256855947	5.52529728378332	5.52529728378332	5.3014894886056	5.68190095811458	5.58565255223725	5.53208988659796	5.82084328235256	5.21930362288223	7.17899122873172	5.44206815012369	5.26776775461464	4.89155243488741	5.52764769768836	4.41356230694102	5.31400259120642	6.84523587716646	5.47041277770531	5.51348615892584	5.70651340484415	5.0636973268457	5.19495591164039	5.40895330075896	5.49162010103251	5.65257093923429	5.72473548320179	5.44143344315707	5.31832261633504	5.53269691370063	5.53269691370063	6.15862125992837	5.27289301872242	4.53686939313387	5.54614875450239	5.41191475847178	5.0052198281074	5.74227213316193	8.12131171796756	5.53136153411845	5.70895871403389	5.70895871403389	5.70895871403389	5.42042813615176	5.16561698767029	5.47005436878517	5.23004887075588	5.59679829294129	4.24541672748895	5.61341997270145	5.61341997270145	7.24787964348219	5.64363458033414	5.56661825766808	5.4489086487411	4.98403438165756	5.2594374973153	5.67106533059747	5.41648162866738	5.53009065879352	5.56232920053415	5.56232920053415	7.16897901728663	4.90593469133778	4.80242219580675	5.4315948898244	5.332697974113	5.47272692901093	5.62010259915845	6.67542809801711	5.48368411673021	5.48368411673021	5.25170933138152	5.1953055778896	5.10996505892351	5.36325901283917	4.41356230694102	5.37860620240099	5.73696894619438	5.42174048130803	5.55878620536953	4.91441247953282	4.3305620837381	4.83610878274736	5.76064711443148	5.50005355990123	5.46875355314634	5.74127737895874	8.42565008455796	5.74127737895874	5.22423528262064	4.93452774230759	5.74028522055805	5.46069684579058	6.94842007646111	4.29099498650207	5.2713052478523	5.59167110486564	5.70525735785281	5.09267572761205	4.80114954820902	7.32718145500705	5.39308022374237	5.52290167994006	4.98403438165756	5.40409105139115	5.06751324854933	5.36818480328697	5.45069337217274	5.14929513094504	5.72513279717796	5.60777564610684	5.39277695735163	5.25023368148839	7.24594449685428	5.0853133575737	4.44453242082593	5.07076955503404	4.37042982919774	5.42801833644897	5.45085331460727	5.28603826563176	3.88914110663789	4.87344383007034	5.61639234047439	5.61639234047439	4.37066447007455	5.31220006106656	5.31220006106656	4.64859861171403	5.68827144184094	5.54413560638211	6.50210909468401	5.64019590352584	5.14683382137105	5.14683382137105	5.14683382137105	5.50127307111469	5.4142214513622	5.59271887880519	4.97662013334913	4.9653799031976	4.9653799031976	5.34397818603206	5.35122205825706	5.28892986761765	4.82257976461887	4.8299771339713	5.2719685805567	5.22525189496656	5.22679837753258	5.65347995430448	5.65347995430448	5.54663607658999	5.50425666620901	5.65119551299197	5.02225938497409	5.18744186666896	5.07313853143248	5.16442891282808	5.45576809930962	5.69400406336525	3.874807643137	5.00575823411102	4.6296850807365	4.82413738326151	5.52900050562967	5.58865628399395	5.40675360688324	7.21411644343098	5.40675360688324	4.75890276712436	5.62541327687826	5.26758229164173	4.66894250750608	5.61731989772861	5.21064643042471	7.12978381755422	4.83625892004631	4.68399657429684	5.44598716632029	5.2572456129861	5.2572456129861	5.33589870846711	5.48525902849063	8.04430788637653	6.57584189091247	5.34453032614052	5.01466257602566	4.80977523442724	5.42012819157851	5.11142227707523	4.91902108141384	5.93323393326959	5.50449421195762	5.29307541060307	5.38749033625879	5.78425420656241	5.70881238611989	5.51774867362712	5.63047070858774	5.2099960299908	5.53944604054173	5.53944604054173	4.88905156674956	5.40416602436633	5.30156774673162	5.30156774673162	4.93256841092571	5.71150920754218	5.02714209593654	5.41571990958131	5.35439688033124	4.44450148490643	7.21455697649477	5.55987607224194	5.46294179833231	7.21182385864608	5.08672860437604	5.54220614574203	5.32434918106234	4.91283995509226	5.11111950437204	5.46484683938674	5.06485623731742	5.06485623731742	5.40770458668616	4.939732858987	8.36596347108329	3.89313309930073	4.76301875156296	4.76301875156296	5.59309366474565	4.69290240993376	5.39476745009416	4.64542794442077	7.24040006996534	5.65560756662217	5.65560756662217	5.25440961442857	4.73736239663385	5.13842599376432	5.13842599376432	5.63427359351464	5.68385666498263	4.88320296374057	4.88320296374057	4.88320296374057	5.0553003509291	5.6057057461831	5.4034599511654	5.4034599511654	5.70914253037529	5.49234620574936	5.16016554422015	6.98951418668528	5.52978483587312	4.81282812413461	5.32977447554722	4.86261851518187	5.06611606159447	5.58861491970022	5.5471369039783	5.5471369039783	4.64301826489748	7.36228370373095	4.93114955071621	5.22659762058041	5.33413793321235	7.15158534782133	4.20566768113428	5.50604719048457	4.77144092527124	5.6808501173791	6.90969256402837	5.60755818742667	4.87983726461298	5.60003170411051	5.61428774242768	4.47578169015518	5.64235330554428	4.61415292331235	7.20610961560971	5.52262418611086	5.15006199745863	5.35521055107742	5.63103788829254	5.46611977347478	4.21836087453981	5.08433763529771	5.18787225750463	5.68403261567914	5.46039046711279	5.34812405218672	5.07135475641668	5.30898428960149	5.32243843055247	7.34404187583445	5.34048104337241	5.02714209593654	5.55858592153129	7.32408652597826	4.71851199838107	3.98174052165677	5.18086531695536	5.71655171708283	5.14113309837374	5.63622892106779	5.56075644563744	5.50262223525073	6.97691446410904	5.03843909771462	5.21645359874598	5.36932265492247	5.59062688404084	5.31759515963085	5.24494845028038	4.28729861426113	5.21352252544385	5.59403437885854	5.55150135574824	5.57161239445395	5.15804944448741	5.69023713035038	5.29363264541611	5.70653518165657	7.3044568499035	5.57146109303231	5.42574190949801	5.34797330439147	5.51853779146548	5.37785646664157	5.63520091545947	5.38651922103665	4.23629581809837	5.61285883902718	5.42911682723988	6.48922667124062	5.51649798991007	5.55761895916507	5.55761895916507	5.66342137306036	5.61696414347522	7.03324138630416	4.63873575204033	4.34866673369743	5.52090578588484	5.45085331460727	5.28709466723885	5.54226315750739	5.54226315750739	5.51807965824682	5.59446616434438	5.27833404932613	5.58379538022417	5.48760957627202	5.54187153445002	6.79203752031071	5.7045040211573	5.3619533781307	6.87249560797086	3.64145377195779	5.46634101337661	5.06090758414382	5.36551028066033	5.58224718507345	5.06922557738131	5.41548682720012	5.08896517472065	8.03183730308459	5.58174380211183	5.24405985315077	4.76301875156296	5.33228251616235	5.5028308514004	5.35954491440584	3.81121619337706	5.28651096220156	5.18458153359777	5.61731989772861	4.99109396267327	4.8730394674865	7.02575477724956	5.55866714034266	5.50468880541526	5.50468880541526	5.12326497150555	5.5913925095053	5.39807540127965	5.56794189377066	4.28439250319268	5.19164278914624	5.3469148365464	5.60559354566022	5.38064386105524	5.30174696917855	5.4378305406117	5.34359432655071	5.33652897968505	5.38232891727054	5.67658877373634	5.33873061841768	6.78530091722632	4.956277566831	4.94615833395904	5.10765721324165	5.1953384348623	5.60101075831085	5.52226630417407	5.44300610683708	4.85513838352792	5.01822974128921	7.20255166494299	5.07790832804118	4.86880299486917	5.48213510649875	5.48973843920029	4.45352804874894	5.36643340146239	5.20568051710729	5.57875312387674	4.55685714222342	4.55685714222342	4.15252226028157	5.60095261681753	4.68434667622351	5.03200971822318	5.56641099152689	5.12766032688346	5.45642939434947	4.69692590606701	4.69692590606701	4.48075237576076	4.81990495289888	5.36815964346197	5.20149058727296	5.48372551625365	5.09067862272023	4.63174584998787	4.63174584998787	5.42820467854165	6.31110618190068	5.5450480858897	5.5450480858897	5.15352950710541	5.64545393897207	5.07037908503351	4.65548441179564	4.45118901706261	4.89991983341351	5.14254905753656	4.13113234992697	5.32496349476464	5.60563793812073	6.8654441506247	5.5524531872413	5.26479219226997	5.00708938490801	5.57953257227502	5.56420020298767	5.07590454214305	5.32454166737445	4.97333981616185	5.3621111580816	7.02920126706431	5.27242970900574	4.52719604248064	4.82736532263638	5.00746678177579	5.27608633772299	7.23274145435227	5.18736974201261	5.54144003774518	5.24659479295495	7.33671411487276	4.55343857062889	4.59303746476992	4.54188495850706	5.29363264541611	5.68636238473292	6.46299736561208	4.9790408363641	5.22888675964692	5.25691874245414	5.59217098224051	6.99868112723691	5.55267905278	5.2262374330534	5.49504909693933	5.43697709911379	4.64472808691968	4.31251328808212	5.66868897559376	5.23672021056109	4.09940856465575	4.14547098615111	4.14547098615111	5.2643704319554	5.53440021922376	6.40761073577493	4.85020920117519	8.0639670571796	4.98105027892217	5.55868902036303	5.52498995866245	4.55907615965571	4.25440475416745	4.62286393057075	6.61873457917121	4.64395640973081	5.56032671237668	5.16454467757872	5.16454467757872	5.39012413997787	4.66603093316916	4.70364923738309	7.2594105581348	5.56440215456342	5.50348675084688	4.93791385211629	5.49130026596078	5.26169830276761	5.41446773392552	5.50947658322333	5.33626931962575	4.99084640544938	4.71707250927452	5.56371826145585	5.5383307410359	5.14496532827494	5.61040455720876	5.64063403584773	4.49068777633946	4.49068777633946	5.42500791975771	5.19763018627282	5.59525553560871	4.82345126586198	5.55428174789101	5.2248091816989	6.38945700958249	5.37479495320237	5.20057346168953	5.48160602320497	4.95711833692304	5.6596121545249	6.38945700958249	5.6596121545249	5.15364793701315	5.45296840563628	5.36061000428201	5.07038026353854	5.11933390083257	5.06579400429036	5.45127433655057	5.57946964105611	5.21879167809699	4.96893543980729	5.47652868229283	8.07761173151865	5.16058312682273	4.88794069469089	5.40530033977123	5.40530033977123	5.34707864652505	5.01078192477629	5.47556541035769	4.89724255630255	6.9079815133727	5.62327019879562	5.10891754532885	5.39003945775523	4.66077731353407	5.56026243955769	5.56880139767076	5.50533926611403	4.8579824520762	5.14231868662132	4.91130625050744	5.39645426417327	4.7215938488378	4.90218904780548	5.11984334269829	5.59018060754039	5.48312414894461	4.86469546429261	5.51236110760478	5.25292233472466	5.39092119374481	5.38608794048069	4.77996402671713	5.61497341516938	4.96839327896817	4.79376823140665	4.84193533575631	5.36738414142196	5.02407926243689	5.29002243713805	4.43072035985221	5.01466257602566	5.54812596634215	5.54812596634215	6.89073267762201	5.64779756789006	5.34657166979138	5.26714798475727	5.25274139178972	4.72326454813165	5.52582317713454	5.52582317713454	4.83469354838426	5.3177635173576	5.2364445735592	5.12547361229085	5.56161981343888	5.52684695424894	5.06575090877056	5.19392007093751	5.46268743717259	5.46268743717259	5.09252589958432	5.51127140853089	5.47577862718686	5.36004632644751	5.4773029897767	5.35736330831939	4.9172383430605	5.45216830876802	6.82153269432096	5.62476072253864	4.86137283090391	5.44521395511724	5.22992347928411	6.11365109574271	5.28855161666667	5.10549538069611	5.15048809219657	7.3201131014201	5.48538940693034	5.31410614119886	5.48220347208364	5.5872944849215	5.5872944849215	5.2650620077029	5.44712986984435	5.44712986984435	8.37515523751782	5.41875750738055	4.51732277933722	4.9647941407318	7.04046838667863	4.81685701321963	4.90427415135648	5.15567787457324	4.99293718903696	5.51439557591075	5.16156332313311	5.14707708693175	5.36304548008351	7.22240975668367	4.20848266539276	5.60834170780724	4.35542842719181	6.24620303666419	5.00990856200446	5.44053663368944	5.44053663368944	5.03813233669272	5.39704962690534	5.53783967674519	5.53783967674519	4.3933359678207	4.68150577278268	5.5953708267655	5.53024690255103	6.97337828936636	5.22129823912017	4.37451064511003	5.11917266903026	4.42360338856954	4.42360338856954	5.01608151658061	5.10831750073701	4.91485040185604	5.21548641534412	5.41370838575961	6.54377684995329	5.47801703154839	5.50868186344865	5.20616952577734	5.19930177959756	5.51370048212851	5.38550049392583	5.4911150156938	5.25532533116009	7.19339925397186	5.07278411408128	5.41361331041682	4.94184419089771	4.6065768617633	4.57812590939706	5.24423272002581	4.59020065188648	5.38483587324451	6.75799415507628	5.54631109416898	4.04805415795596	5.32440490887065	5.576474755462	5.22073558167846	5.60671402592396	5.17282202070037	5.03778753341982	5.44402443968372	5.29584976554707	5.21499158287584	5.38079338756975	5.08036550466813	4.83315696269681	4.47829873140553	5.26948680941088	5.39086622836268	5.60575752753344	5.42413532714907	5.42413532714907	4.35482397291938	5.53933572061557	3.94341531657017	5.31563060103104	5.43103811650932	5.45591582628288	6.4629412036443	5.07671145065556	5.40496404969514	4.87772494660144	3.98931165057625	5.06484579412803	5.06484579412803	5.41239308726951	5.28855161666667	5.40889488744363	5.40889488744363	5.29879703047329	5.08888820235152	4.77259036422754	4.55674874726396	4.75959622422858	7.10562150725639	5.19133617198874	5.31229160107317	5.47987631442527	4.78508063776244	5.37539921108116	5.39486062165308	5.30314077275169	7.10513579137319	5.00766757415172	5.47238917060312	5.24326624670581	5.53971653993701	5.26682310592772	4.71524588934847	5.55005057964004	5.55005057964004	7.24542028256519	4.17005805572473	5.43354121313237	5.64609335134522	5.41533454793899	5.41533454793899	6.62725945564925	5.34733485108589	5.25880260540593	4.91961070823403	6.57565114389832	4.40495197839605	5.43752894334603	7.20654106162568	4.68476510683858	5.19005103533317	5.37975526736952	5.07122013896823	5.59910907234331	5.57018687048044	5.33760014972298	5.1622216078452	5.09726016922329	7.03367652896311	5.13925644009982	5.52800620989365	5.57033852926216	5.12290403860155	5.51559389347564	5.02854351104317	4.81480411018327	4.54239366293913	5.08245675572622	5.35217945333264	7.06690553776119	5.18085480811461	5.27238066977179	5.30563054566806	4.28629520427793	4.81790097368423	5.36817515976197	5.55549361446442	5.11560394861975	5.44811228860326	5.41368571587814	5.08429230092717	4.48326676337466	5.40159646886215	5.49924213914405	5.37432224038692	3.79364146716413	9.02147268094363	8.37466597470867	7.18692789417548	5.32479005544188	5.34175371361543	4.61366366637924	4.42366859983671	5.34873212205273	6.9522771783127	5.29794603335709	4.33184108058029	5.60372050085553	6.24098790371538	5.07122013896823	5.21722617370406	5.06647927320289	5.52068786102974	5.52068786102974	5.04061916573282	6.8389134227974	5.26960891409493	4.24253997981952	4.23513774983653	4.36755374332673	4.22011045179907	4.68905143636698	4.12049955256505	7.20687104435527	5.35269701722605	5.35269701722605	5.45334930108155	5.45334930108155	4.7971857985014	5.25513318111376	4.92205302097007	5.03482999908594	5.46257283691487	6.07794856188851	5.24519992094701	5.45817605611612	4.9166113937649	5.37134466504877	4.33969938685116	5.5261874244669	5.41857185321128	4.34073012115712	5.82387887042381	5.0597862601855	5.18139814774171	5.3910041816201	4.50160189940603	8.14126457301407	7.2662524364617	5.06503138729793	5.40105508002135	5.40105508002135	4.76558696960822	5.07122638276586	5.29117682319971	5.56555479187077	5.08310556094535	5.25753688201806	5.87300635993306	5.04330879873233	5.11003869130946	5.43622195075507	4.98686728098793	4.90373322851947	5.36760148072097	5.33536541761217	5.2524083590525	5.4884151641669	5.43927054642331	5.43927054642331	5.23468525238014	4.98907001748263	4.98907001748263	4.4824083770087	4.80747019672866	5.54346720500693	5.310467911303	5.4542733217852	5.4542733217852	5.47371184280217	5.29643884895038	5.25799909593952	5.19080072437556	5.28791551114765	4.84200826923076	4.42490339081112	7.23154248894962	5.49588677288544	4.8323376359838	5.38923402610549	4.62972672236211	6.75842222619264	4.46472052276748	4.65808617677836	4.79141195044367	4.70921543705535	4.31829118248787	6.41557745918273	6.26128906036239	4.89416940005303	5.45594209137836	5.4882444192007	4.94741389388161	4.74651004885708	5.04946112579159	6.96569548974456	5.35996397485996	4.64910395083254	5.41287697322071	5.24306903908296	5.52662528011488	5.25291356401514	4.51062222250988	4.75319519918467	7.26131609432829	5.45708714408689	5.45708714408689	5.49653934863995	5.39668411361304	6.91328297478729	5.53534770816908	5.42424228821156	5.33977323107028	7.07462751801662	5.23296796694389	4.80524209605823	5.45594163841955	5.44768508170815	5.30502866854414	5.82522809192523	5.0067157034937	5.0067157034937	4.9597592267208	4.81303087586126	5.56410793521221	5.56410793521221	5.5387627070454	7.27587808679776	5.27661655593505	5.11944763976618	5.03209872925998	5.53832102330477	7.24211945509773	4.76828706382699	4.68144656316281	5.41620379093191	4.47869810194018	5.38004671246738	5.09958588932902	4.4319768582128	4.44615115070905	5.54683745293842	4.4987931643381	5.14219884661155	6.98799360149578	6.98920477010437	5.19011694558174	5.17469931974036	5.07269962575414	5.21733592196019	5.48793356340328	5.1771240822366	5.3264136115276	4.10936595581757	4.81171315917412	5.49554011612807	6.45901605931999	5.29194063111487	4.07816546281642	5.39938323516543	5.06407086672234	5.38599310662118	4.83717235530329	4.91713365976263	5.30360418623755	5.41908291847772	5.41908291847772	5.41908291847772	5.37717740225097	5.02109313521225	5.26464152952551	5.63059637554449	4.59108162858675	5.1124743664833	5.43894554883261	5.48917732047675	5.4065883234814	5.00867211434775	5.307668182727	7.13985704224976	5.0283046059412	5.5075750841484	5.37042431957982	5.10430811847404	5.14284760062832	5.39898184668914	4.97266062828419	7.16011176612345	5.23055592755169	4.88175591455643	4.96543354156415	4.81533113717781	5.35461790238924	8.22830171696597	4.74568339944698	4.9076194386491	5.99638063423546	5.11212013037185	5.11212013037185	5.20378784053392	5.25236499807071	5.27171782077575	5.54038722548376	5.45010191607137	5.1462263178063	5.30724367545289	5.18657403441427	5.98571016083091	4.59630290486732	4.89636235014244	5.47642576891428	3.92798124175569	5.41372643939975	4.71442187934478	5.37004656394128	5.06090758414382	5.49014383877184	5.32908869934182	4.41959297449934	4.41959297449934	5.39351232165013	7.23811346526273	5.18986995634862	4.83494760108874	5.21834835802304	7.18535364260689	5.15002988667004	4.75299352514988	4.89345470118115	5.42206200143743	5.49803524406752	5.47843364623738	4.82943814816727	5.01538307631289	5.48874063791157	4.86112097014388	4.61864271006017	4.61864271006017	4.62465765631188	5.09247276861491	6.54514348604649	4.49837236314503	5.41592068752622	4.45970495229596	5.00968818054783	5.39142985857395	6.5415003682825	4.65061382383981	5.23502548339423	5.07436308909891	5.44799222641686	5.49677435436379	4.9643588593929	6.91902089165976	4.66460896961338	5.34800106987918	5.22556877682668	5.42138996489315	7.18065681770141	5.45434065890668	5.09985220773722	5.46020054372876	5.44258172066122	5.29764876489648	4.06652262553063	4.65517791211498	3.8594769497592	5.4073645847477	6.26082286272112	5.31123565902634	5.25897923708792	5.21248455442461	8.29659238631471	5.31404106506384	5.40738823886331	5.39898184668914	4.32311908934436	4.56977379098231	6.95965427586531	5.27686482828836	5.1789628506133	5.1787148534728	5.33300259982508	7.26302697333009	5.03577521628686	5.26387524927182	4.84183410669446	5.31425043798122	4.55724770032746	4.90852709397067	4.07876454911129	4.91238723424623	5.33636990845828	5.50851633522311	6.47527211513121	5.53705789679037	5.53705789679037	5.30716724669566	4.56175139672282	5.37048295217973	5.46570203412477	5.27945327517819	5.45749089129814	5.40251719254943	5.3833297843538	4.29094475671813	6.71592494615465	4.2643612143799	5.08991952553998	4.67628011169491	5.01755309538164	5.52151709150083	5.52151709150083	4.77282061726754	5.13081583216443	4.87733016761688	4.87733016761688	5.38048614651479	5.38759914338439	5.3108071821693	8.12946823527358	6.81069644526821	5.30519631584072	5.17563374080245	5.12190200268311	5.43144997045631	5.41996736430819	5.20224588420576	4.17727073804422	5.40373938053437	4.94760881853081	7.1258688025536	5.4874842175178	4.30762082081553	5.50406901459593	5.28650687439881	5.24109834991879	6.96488711796616	4.82644290031494	5.29817382572036	4.92495238806268	7.10865222090466	4.88996555274127	4.47783260396723	4.70198164326332	4.38910531043782	4.41758389342739	4.54212261337081	6.82226202110035	5.2314095868719	5.2314095868719	4.77161726562727	7.17803239540923	5.01770608966463	4.71938122980076	5.47754440224467	5.39167904044994	5.24408969429718	5.10303923597896	5.10303923597896	5.3392554489836	5.3392554489836	5.35755005224606	4.84861117975004	5.12452783422731	4.91800516428426	4.30793955336143	4.69480852318951	4.60093563945911	5.31377825488739	5.15801942202139	5.18671710180749	4.57457894907267	6.63993461275838	5.23120762523909	5.20829631548923	5.30995478487888	5.14007537020887	5.14007537020887	5.33288367314263	5.33288367314263	5.51253138076329	4.75136596997736	5.38830389390915	5.28483173455895	5.20242762629606	5.41235143693493	4.83733426246148	3.84757861485787	5.38703270283143	6.09792714150614	5.27077508260117	4.38056847603861	6.01477833067055	5.48505161715481	4.40702743848303	5.30633845834961	5.17030145709704	5.49078225043331	7.06988611793597	5.02394730938347	5.32619544352617	5.16928260777186	5.14470043477831	5.10531012309596	4.93197116805793	5.29012778648607	4.96132736367807	4.88238544445845	5.16842750668055	4.73989601549944	4.71519192039788	5.40089054086292	5.11944763976618	5.50634045340425	4.91949294699992	4.89132078791519	4.34895014796062	6.60783585341169	5.03389828175622	5.14110746496616	7.19174377361612	5.34176475345367	5.34176475345367	5.14061963044167	3.92929529104745	5.20312429284591	7.21857220680085	5.14708682195101	5.39189944951803	5.39189944951803	4.38007933259948	5.34384100706541	4.22846945864656	4.48658498057202	5.37987850170576	5.39024477251366	5.22229716421711	5.45599605302383	4.97830103538195	5.15789005548531	5.24389576584965	5.31649908289324	5.31649908289324	4.2259560426687	4.94419937312993	5.27106150682179	5.21737369285756	5.26206566014918	5.06497732466572	5.03902469938325	5.26923865131919	8.95023429201463	7.89389165702709	5.32795254853331	5.22180021041323	5.23500781204576	5.09401834806375	5.37662621292872	5.03596257350454	6.59945839992344	3.95501777881962	3.90006402039915	5.49542818001429	3.72236713493661	4.61775025591287	4.94131390114854	5.24312070269503	4.75443180918069	5.34226991337696	4.80747019672866	4.32165806533759	6.97387635090796	5.19419696758222	4.30914264763178	5.27652108637904	5.27907662148962	7.02142876133705	4.95996701582794	5.17407882230943	5.17407882230943	5.17300831112657	5.14977416593378	5.21776072557268	5.36595388749881	7.11629877237236	4.25573756515165	5.32964884023556	4.0362283674543	4.67864495033408	6.5534372825604	5.0053590056116	7.74962976797733	6.45698497855692	5.35545328910185	4.59163119057618	5.30312133462425	5.13024989073209	5.07015485939159	5.27513665169668	5.06197318748132	5.11901776396906	5.16351681882776	5.38162770854105	4.50182671024597	4.72010790860316	5.19726232647421	5.39834879168763	5.28808128998511	5.22545668107338	4.47561684669641	4.94583510693092	5.43300440528866	4.88320337803459	5.21303306047976	5.3197677644741	5.22414943424031	5.22762387308171	5.0363973718656	5.26923130120225	5.04254352939166	6.71079966195773	4.97845010961263	4.87736326152371	4.62723361151039	4.46950218904693	7.18564352542921	5.42413724934104	4.92780166036546	4.92780166036546	5.32803066712786	5.43073181839385	4.85294211826376	5.40125370202164	4.81811996003328	7.08727879738084	5.25571129789888	4.6279169464796	5.16596849925035	4.79786141298996	5.26794734148244	4.7745519233486	3.99353560012367	4.91928269043241	5.27453326782583	4.56993704238776	4.99148406852745	4.44430408603802	5.26354550342119	5.38764443923763	5.06166260528666	7.03676330586691	5.05345279267765	4.81847244809855	4.10811493354411	6.55289504422589	4.51273802280595	5.06061993490944	5.06992156360662	5.25776857535379	4.96643933970711	5.08327531827861	4.46030437723248	5.26993672881517	5.40869396365482	6.95862529901214	4.93257341383273	5.0550425883363	5.0550425883363	6.95862529901214	4.78215886538688	4.18389056658047	4.96739544023504	5.17022167013033	7.94284469068666	6.47329232792825	4.5430101359249	4.25733140077827	5.07891649508985	5.29732960175894	5.31444581551969	4.76721094182041	5.19537024549555	5.36238909384947	6.80411158368944	4.6095045802608	4.78321534749573	5.29342826788791	6.80411158368944	5.33680354314322	5.22104924950057	5.2320893775777	5.29519000672856	4.93794811368105	5.01614994713855	5.32093719768226	5.28310610115082	3.96708971118431	5.33224149098804	5.33224149098804	4.86671444699418	5.25678674810923	5.25678674810923	5.11022098424807	5.24813297786268	6.34528865580012	5.29615776871819	5.35897961556892	5.28792020251209	5.11132095393201	6.55885738567082	5.11944763976618	5.40027647057079	5.4551667650085	5.11628223652168	5.05016853607864	4.97063442452708	5.30251048748315	5.30251048748315	4.61610645667734	5.3664485327754	4.99361350369849	5.12947022766115	5.21623892995713	7.97386010754912	5.99512773440512	5.39214954294865	5.18172416540196	5.31610573611144	4.52662766999718	4.66489269065889	4.78321534749573	5.49633874075248	4.79815661039449	5.13654326876443	5.13654326876443	5.01052263154079	4.32829727583054	4.81174029865898	5.08103984670196	5.1260243948977	4.80716804636269	5.23359762629737	5.10140105906993	5.18411150022602	5.29468210437631	5.20410077854365	5.26316793021469	5.98779281455399	5.33481800580501	5.44064090394819	5.28917987993953	4.69192191135754	5.0837894203318	5.0837894203318	5.30390961588795	6.09037375671071	4.17211037716264	4.89918223866654	4.7635334246193	6.94950681317455	5.22081126233103	6.94202579411068	5.15252399713197	4.82803260426888	5.06876877945473	5.41564741938153	6.68770606178009	4.10354283886194	4.84166436378955	4.86704315635646	5.03097894677983	6.65174934727291	5.15749009419701	5.19003114899547	5.00853196641894	5.26993672881517	4.93849554550835	4.52138551553788	4.97452289080479	6.55704787228535	4.96754748852648	5.05603350079796	5.39008191723551	5.32968374285011	5.32968374285011	5.9617404500953	4.13931373292916	4.08674231301591	4.27655564047692	5.21229884574465	4.85400842942261	7.01354745132166	4.7733513899417	5.28801153235398	5.34903976554534	7.09846442035068	5.11464581545431	4.83543016749905	4.80389355268186	4.43246484061837	4.62026038328885	3.85743954153257	5.24411816121565	5.20501903743619	5.00755839840025	5.06167336682924	7.04799808926251	5.24813356897237	5.19350608512688	5.28677523738538	4.49241478928517	4.66756876583976	5.28775483948919	3.95665452093692	4.85258455245092	5.29988123932615	4.40268847171482	5.29962022389947	5.19753192973642	5.27652108637904	6.90442514874348	5.27492703367908	5.01405819795714	4.6666992055553	5.2171099117085	6.14887604872091	5.38154984316525	5.34870182226244	5.33131595728798	5.29244260375855	4.82028940697343	4.35542412556816	5.15116189324673	5.15107027316432	5.1700047718221	5.35681522799069	5.31869764280611	5.02669306080217	4.88382128826407	4.60042940966878	5.01604436663055	5.01614994713855	6.88150011284907	5.31321116748429	5.16430942386714	4.98952679839559	5.16782974622382	5.16782974622382	5.25044899562145	6.9072615634389	4.54212116640845	5.35353885023787	6.96488711796616	5.22066115640126	5.12867135556168	4.50879781957555	5.18167533510381	5.34601010273728	5.28286035579833	5.4034485078051	5.34911110483591	5.28960326329094	5.40150442279852	4.69628669137242	5.04488019102121	7.9775079022113	5.32681661418631	5.04409787620755	4.87193617769456	4.80033503199077	5.30678120838625	5.18481757617811	5.39933319578587	4.85173678801435	5.13473986523287	5.06907682734192	5.16156314709836	5.10068491704032	5.02955376867229	5.18745390231059	4.73031886264993	5.09841938021626	3.80739272873649	5.25215698849888	5.10881118167976	5.25024996811234	6.78344586335019	4.629929860655	6.89811003360966	4.88602266235555	5.34795223737478	5.23742490690909	3.69129788942144	4.81794464691935	6.89811003360966	4.95461547928067	4.95461547928067	4.78093775464129	5.03646581031915	4.58807872503423	4.71333406346992	7.15173388650339	5.46824237948136	4.88083876983069	6.91894931868163	4.71016365378051	5.05755807930886	5.40319908120326	4.64438436170818	4.92545005474069	6.38339825236765	5.11947901146484	5.20656803575152	4.23719807084954	6.47121727790413	5.02898104182887	5.3033736684988	4.82206476313887	4.41464879204622	5.20483299931873	5.06674882622449	5.14007382695542	5.12401236157155	5.06232332452175	5.13417909410278	5.25497245116416	5.15046205234478	4.6853457449965	5.31019073088363	6.96522179983179	4.7706148596576	5.20776222823139	4.7748241213066	5.00722289378868	4.52586151631584	5.3506219953737	5.3506219953737	4.81337526825921	5.26246413616788	4.81592287506853	7.06989253179433	4.81592287506853	4.98647034095712	5.24629242762952	5.26127896689819	4.91014038419594	4.94854546490128	5.02688726713308	4.3652875345732	5.32452253483948	5.15862665972202	5.10511677870382	5.10511677870382	5.3412340699201	5.34454158066578	5.34454158066578	4.58035379434297	4.19830218991323	5.31891924543056	4.00978280321642	5.18361344909695	5.35269696401566	5.08422399590317	4.57728564647389	4.96325496164708	5.0202232773268	5.10261998560525	5.05498940522495	5.2729052997516	5.93112536708806	5.2729052997516	5.08320004124272	4.934420953367	4.934420953367	4.36586306622239	4.88268580327308	5.1809448342087	4.75177480606846	4.47184744301861	5.32112917089014	4.88363849165005	6.80021168039569	5.36971209469522	5.36971209469522	5.06288209193233	5.00451878884795	5.09296869840614	5.16867963480038	4.70261734034958	4.9217792029549	4.9217792029549	4.78753305996023	4.54415540270863	6.94641002973708	4.70906783961088	4.91558419297567
"2022MCF0011_n_18_01"	8.91631546428505	6.55568090585683	5.3478422723179	5.24808287925113	5.15652648202189	4.83106536905243	4.83106536905243	5.30584595101827	4.91919790381754	4.75961549379248	5.36276840743958	5.36115121523451	4.95166010443911	5.08230654587823	4.35907808292068	4.76658406942726	4.41026595869238	3.89425438206234	4.5200656162898	4.56928768517314	6.36502576011932	4.90481982676582	4.78553346276313	5.01304486437925	4.23493469319329	4.34246143553256	4.70293161835653	4.70293161835653	7.04471972052634	5.01374643842707	5.25743180631377	5.22336514619261	4.86760129146545	5.29227135094135	4.91158046665164	5.27583992210848	4.37981590071458	5.10639391155368	4.9453367768465	5.33430317425427	4.45419548852683	4.23098712925565	4.35838142424302	5.30795175616309	5.10178706533557	4.94213607096547	5.15434129316649	5.31435389120781	5.21167870755919	5.21189422786976	5.33227373451644	6.56738029654297	5.12160687970475	5.1448909803941	5.14624129731724	4.55911693597582	4.71990327737001	4.91178920992239	4.05466897537096	5.18788031834534	4.4840977096831	4.30985928141076	5.3496015944386	4.43125823643859	4.476513492423	4.88573616545724	4.88573616545724	4.157065704116	5.09069565379572	4.62935725204492	5.286485339939	5.01690837479933	5.34657772236977	4.87976698049655	5.08910314543604	3.86963279012653	5.24573752207104	4.58276883329713	5.24796280611829	5.21767387177015	4.82845185599906	4.23280572425335	5.17754567859624	4.2968751684708	5.25921487547173	5.17574074043531	5.10903247340799	5.17512544880817	5.66034673706118	5.26153708402657	4.64969682548821	4.32245277712763	5.15145251402765	4.73485505050044	6.83689755853976	5.13330288598791	4.43513458658934	4.81836518568342	4.52854495577889	4.40208637158392	4.7219495898708	5.38819214422319	5.05238383652867	3.89115368225143	5.15153825458509	3.51156805137816	6.33869013098407	5.08048293644867	5.31799684377259	6.94633608518246	5.23825769181362	5.23113699028861	4.82186584399247	5.26873963879692	5.35362501662125	5.03400896210124	6.51077797297457	4.66698452642575	5.11350184902761	4.90764446478497	4.77639196890436	4.77639196890436	4.84550369392031	4.91189299401629	4.51719530564582	5.36540734520554	5.34256518558457	4.02715448947151	4.91938379985906	4.42379403898976	4.32813260009704	4.67472724969914	5.1511931306138	5.33227373451644	4.86331980029683	5.18303825257936	5.34503770881616	4.67859954109442	3.77679703912298	4.52626168749844	8.10524291674789	5.21347075688403	4.81696228922857	4.81696228922857	6.77233728404375	4.01810785325496	4.82924183609138	4.41799930510734	4.83468378545471	5.36718243400946	6.62819339312827	5.38008473556335	5.03777843306018	4.98554501558132	4.24143798705781	4.83126228791807	6.59557560150766	5.33498709483888	5.24494023655501	4.23418009761482	4.70254121624915	6.77190183787993	5.32087429393606	5.30616714822229	5.00043634743216	5.05675320580309	6.77190183787993	5.31514829126386	4.96140265818291	4.68132472318867	5.37844212168635	5.03132891441715	6.0988099000768	5.02626493310122	5.19384005229742	4.20874341149048	5.18828640405129	5.2274610187819	5.30070549448468	4.93442743647203	4.34392527619515	4.32180650107421	4.80076635787733	5.14142957839431	5.27393727076266	4.15251244153575	5.36718243400946	4.32880756629192	6.12752355252323	4.82630689278977	4.84837108669096	3.94763852475754	4.89958347520135	3.92980447378432	7.41277284741365	3.48469280338564	4.3781507143302	5.18331378010094	5.31410445259277	4.44416197853506	4.44416197853506	4.88248185358919	5.1985078358032	4.54037749108852	4.88511579523916	4.7859542255681	5.17019640697331	4.36245481153592	6.50924036440436	3.8436102343826	5.23387118162779	4.83300798453374	4.67629807291625	5.09288274027875	4.48997129584213	4.87974509368093	5.22353630381244	6.24325079267686	4.72899250963547	4.62698216825152	4.32319921638936	4.21942955680892	5.1176993000375	5.28689065445761	5.10830440200639	5.0794657355268	3.7439085692382	4.9269610571712	4.28638707117501	5.34395151750237	4.85999546650333	4.91130525287639	4.70753623423208	5.33099651103903	8.14875340470271	5.17328020256181	4.805411374694	5.30505257700145	5.14045754598414	3.46680427544084	5.28536781829559	5.3064064777402	6.75606542646465	5.08316957068127	5.10395788352045	4.94321039875276	4.88892447377477	4.99697364566935	6.82033106403879	4.94724059721483	5.16820159550373	3.99864847345818	4.52881445416523	4.52881445416523	5.89230983151869	5.00873673590289	4.77227531176388	5.20126735904956	4.77404696683782	4.68549467190343	4.53083071014605	4.51777021754856	4.5536011048501	5.25545946819738	4.08749945818213	6.08157723718528	4.08197925583175	4.57331710514456	4.57331710514456	5.20784642309603	4.39013655412338	5.09657133940737	4.58807471315428	4.9623757345282	4.20428841363452	4.18947865665231	5.22927029552534	4.93214195934759	4.95766701979896	4.1779767370332	6.77624962831396	3.9614280659795	4.99246630875324	4.99246630875324	5.11432401058247	5.11432401058247	4.34915464263738	4.30041183914161	5.30441529891199	5.05786907887291	4.52996992191056	4.52996992191056	5.20166008620889	4.88248185358919	4.95117276771752	4.95117276771752	4.10186144634792	5.18369863741886	5.06046444746507	6.45534091682906	4.72755735693745	5.1932557866963	4.41204103262983	4.4987152233381	5.17927732915246	5.19449215927435	5.16489403073562	4.63742281498859	5.20887095138427	4.28794148422516	4.28794148422516	4.66444973514581	6.905476023683	4.63316301190353	4.73061531288615	4.21163404292237	4.24703283654988	3.93365432769448	6.905476023683	5.16371716816674	4.56770744266578	5.21366747512701	5.21366747512701	4.07071334792648	4.29740026990917	5.08533504314092	3.7491470542451	5.128427816179	5.16962009477806	5.08012089074354	4.9269610571712	4.89443030361146	5.24775990151309	7.98872559972374	4.84208254109429	4.99643634748891	4.44695139528629	4.44695139528629	4.77891661935705	6.42021579154869	4.67479116640357	4.34081407784551	4.71524819763102	4.98877629510008	4.85620842238467	4.85620842238467	4.85620842238467	5.3507625662104	5.06557066353383	5.06557066353383	4.54383183448625	4.2375755407554	5.15321593248894	4.68993104745699	5.27788559019144	5.04520018324816	5.20920433597593	6.63894972492488	5.23661974945318	4.26381094281573	4.67605529126591	4.20639601718556	4.93658099908108	5.18294857308298	3.55319902522953	4.38112950645083	4.25610269740438	5.00401233427927	4.42043374875402	4.42043374875402	4.94000314486283	4.17065044239769	4.97866175788859	4.35213383541093	5.14252790733197	5.3054455415841	4.85795825967218	5.2081740110643	4.00789546974861	6.38096929292958	4.67256691231137	4.70726299352679	5.01300472887364	4.57653930489211	4.97420277948816	4.3435841306823	4.98113940072178	5.92807175832762	4.83313654178348	4.2516412422514	4.62191125451934	5.35622124517715	4.76662185397906	4.94213665741235	5.02147432398289	3.98115728418934	4.75626041371123	4.67002546741829	5.05402869099888	4.89495177616975	4.68780532747223	4.70877232983022	4.73585353363986	4.79935068397621	4.2860793128162	6.87668743682215	3.95235158325637	5.183593063165	5.18096273091372	3.73123062499021	5.21063085413683	6.68636184304211	4.55561810251136	5.01593677230081	5.23358346559714	5.12140771501298	4.78667957743835	5.31034234238611	4.6016744097001	5.07167953472194	4.04288496121102	5.0677150073189	5.0677150073189	5.01856491439516	5.01856491439516	4.70497054218116	4.8812044315701	5.07444887201002	5.07444887201002	7.71467550477293	6.63023535772528	5.09360997088979	4.22922332396405	5.08609578979937	5.3186291797002	4.75384147851168	4.14672711773973	5.22877249380238	4.5344690912877	4.988013751218	5.08452758489546	3.79805326082861	5.18587137653573	4.08656198543321	5.12909413916687	6.01122631096041	4.87326360148809	5.17096352106323	5.09391167772788	3.85143954145274	4.82703231216208	6.89406775580121	5.06819044668387	4.95150051880565	3.91883436182195	5.00693124244923	5.04939196154978	4.47326303594448	6.97437928495169	5.08278413239595	5.20907913793143	4.39066359384658	4.97812286309845	5.11958135153289	4.94484347893427	6.81333444487515	4.87347143452316	4.88475591242051	4.90000493525599	4.22024487370614	4.5917800331759	4.36343298341454	5.24953625504245	3.8497859519678	5.36203745840366	4.57276120990648	4.65961235908102	5.11532771987414	4.15136475269756	4.18242120817727	5.2916467457387	7.00302351287226	5.13748982966236	5.11660283324536	5.06187359817666	5.15333799872798	5.03563254477303	5.7273924773916	5.29690901807366	5.24729892588706	6.67317726510241	5.35356766097584	4.92160560882417	5.30426218482442	6.72018871721649	5.17731255950217	5.17731255950217	5.16571404484491	4.2106573259805	6.21422585610807	5.12181204581406	4.87752819766828	6.2126402336866	4.73526801668165	5.20532900455176	5.22829028241743	5.10045497203029	7.97198466719462	6.99926546014935	3.98187118772035	5.09729668671852	6.43798810241836	4.513938579432	4.62254952627392	5.12594699467749	5.12594699467749	5.00129047432129	4.12178700055284	5.04934169019067	4.98090888191219	4.93785993480153	4.54727332649796	4.59839222941652	4.93218518962749	4.76183376974152	5.23160246344912	5.0580705627433	6.31405350518252	3.99520552339654	5.24905235412046	4.5549210173455	5.08596511332975	5.08918382300138	5.08918382300138	4.75256797760469	5.34955679743717	5.34955679743717	3.95503883143279	5.24070978501517	5.23461472436489	5.17430901193715	3.84387781309972	4.79619041284462	4.79619041284462	4.28847471591693	4.62879636746627	4.77648591855859	4.24655681149797	5.28535024812704	4.91121492820526	5.29427465784613	4.60488901956588	5.29433664863218	5.07287224668652	4.13919930298451	4.73223893173966	5.14222569589914	4.95749122026142	4.41343195376561	4.46537683925412	5.19002531500727	5.29223407511341	4.67605529126591	5.28645526140062	5.28485635355126	5.76632437410011	5.22790756849315	4.34585491040744	6.47783119250542	4.35959210380369	3.61537442891024	4.22327176743404	5.09620966087841	4.738743295291	6.22041516300417	4.84680291639316	4.49075336806705	4.61033022711381	4.86004960698827	5.24207462175767	5.19758574637865	4.95284519519346	4.58009553703257	5.17646744757143	6.67398676997109	4.84458225204624	4.67538832188058	4.75384147851168	4.69571126038632	4.82845185599906	4.91652340389725	4.63229393758602	8.02269356246896	4.77518905596499	4.80879053883546	4.48604190680524	4.48604190680524	4.31861333891904	4.20342200621453	5.24070978501517	4.63926770862846	4.96974862620887	5.24204885764147	5.08809115799186	4.34502341384426	6.27846573358801	5.25419030144562	4.48879243294505	3.89984133706836	3.88027075267019	4.77832416287695	5.20745504456351	5.16473215847224	5.26972479952412	3.82776245104579	6.97198601098563	4.92454990797407	5.19005896135239	6.96750489347336	5.11734828393871	4.1106576895715	5.29758615117305	4.09170571990112	6.49781493286861	4.96659693008676	4.55564370416207	5.33227373451644	6.60118682684478	5.33194564481679	5.21027223944347	4.38626649800973	4.30061768276977	4.55916995927908	4.15015152812409	8.26615499059353	7.02942186404707	4.90789867108563	4.90789867108563	4.71550400170707	4.71550400170707	4.36939071927204	5.11944921915851	5.11944921915851	5.06404518151595	5.1709364452509	4.8409515126201	5.19928837218687	6.63943572942967	5.11589293587167	4.61804797667936	4.97999501249416	5.01138279080595	5.32041488585979	4.78996169988946	4.20492826337646	5.00730103427766	4.45045488465285	5.20157770493082	5.16409161394343	5.16409161394343	4.16830108291781	6.43045103372529	4.30083352895777	4.50899464869696	5.12589474747411	4.75520718821518	5.09325415668038	4.74016282770164	4.45228846206571	4.57824521019934	6.93005812778919	4.65031386582537	5.15801124381373	4.98183768237832	3.60123993939671	5.26217585847066	4.3843341850234	5.14941088278161	5.2230432699643	4.42044424633257	5.21187622862326	5.23178294672889	4.80896621681413	5.11650138891584	4.66626929861643	4.85993415945295	4.75528543758739	3.92610286277254	6.9523140248414	4.58482068073718	5.1379634856516	5.08980183876332	4.4828082645212	6.47359592839892	5.13317475245918	4.86653331708934	4.86653331708934	4.26986631589002	4.44502550668679	5.23052977437475	5.15615110313745	4.8082637638496	6.64689407501121	4.62145894851359	5.07233707283737	5.17300672223741	4.3548924138117	4.85560752596688	6.50387933325314	5.23732443066841	5.23732443066841	4.76731089319487	4.40876944521094	4.5687296601975	4.90355114206161	5.0729052045519	4.9256837004083	4.6910495184693	5.07292347137649	4.54796925513731	5.16576224537803	5.22133866141855	6.54885243812193	4.26073825796452	4.85984822088712	5.03692480174675	5.03692480174675	5.03692480174675	5.22287253348185	4.68854848066063	4.56530000251514	4.56726578366623	5.09923252223599	4.80378565537442	3.44272101158503	8.0037189745879	6.08124572323178	5.05927431329564	5.29610957546714	5.19145836554943	4.6228378465028	5.2194180115143	4.84280710639328	4.76830129101994	5.17976861427437	5.0137305004616	4.91188077841911	5.15265480339278	6.39733964768889	4.84836890873359	4.94344296372383	5.12181204581406	4.35414029501662	4.29751847578603	6.06230860777964	4.30501166004387	4.20853624667185	4.24574168295433	4.64460142557173	4.95010521537611	4.03349377540394	4.50275077940708	5.15120430193062	4.75430758221972	5.14621562125092	3.81694097956523	4.44038115930522	6.53552848794124	4.62091241292845	4.32537597520229	6.89772444760598	4.99962769169535	4.62701602581142	4.98621802978521	5.05655744712801	6.89772444760598	5.01480691529052	4.71930869429768	5.02753392401391	5.02753392401391	8.09143187596354	4.90416411545598	4.92902738581966	5.21221441073659	4.82106437656636	4.57393039314673	4.81363337619966	4.73896287919402	4.48790556023476	4.09096236051997	5.20352986130225	5.25936247062934	5.12719340678981	4.77832416287695	5.23103099131543	4.61404688302657	4.06836709287589	4.98035164935247	6.79043448427894	4.4647521695258	4.39837135715947	4.88008591420153	6.79043448427894	4.98251832442955	5.19453982825437	5.2113314118751	4.68327316983417	5.03904994883193	5.00162449131637	5.08753498016554	4.26786016390065	4.9809126945468	4.50110263195977	4.33284169445985	4.86831862861454	4.04618963705223	4.74544963017123	4.85826871001867	3.98947711057086	4.95889886808869	4.05849111288143	4.90107708151953	4.19875378092646	4.95291207435653	6.94719325440983	4.72239490416522	4.4378665736917	4.14544979694613	4.16020138848101	6.94719325440983	3.96895861312812	4.65949476041599	4.44416197853506	4.44416197853506	4.96686172685282	3.95243924089597	6.33874046857912	5.05889475782542	4.19753004502038	4.31103155736615	4.951839636257	4.87560896179737	4.77352399516617	4.7982580976649	4.73871120198237	4.9552382429151	4.4692356267372	5.06887315989492	4.61846029922434	4.51348030765669	4.73316599076403	5.02597439993966	5.02597439993966	6.97007519749869	4.90769326988783	5.20158138177841	8.0298093485747	6.404046873284	5.01428022090859	4.89531413581168	4.420551864454	4.24932701134699	5.0411150791202	4.95699226121419	5.1178141737364	4.85249976304026	4.08023463898007	4.2284866538368	5.1887607220555	5.1887607220555	6.28673294803934	4.26433267201715	5.17586315894966	6.95456345763505	4.90937508035396	4.52106276776351	4.62167643607834	4.632673356119	4.96116942815144	6.85225912008512	4.94879478047784	4.91036893003387	4.21934806237258	4.80343798257476	4.69542388932718	5.66483124449439	5.08181696147646	5.11133861172133	4.90790497413321	4.98378547571489	4.88876624677102	4.75351151382243	4.07214790402665	4.47036931499616	6.72054248820124	4.96967671262945	5.07423303567514	4.23947845617534	8.9433190166758	8.23463530345122	4.08217197842223	5.05997166534261	4.2884577397302	5.07143749517146	5.13159472200305	5.00820205467437	4.93980599820856	4.81043641313264	4.107840481224	4.33320788123434	4.95195115750115	4.95195115750115	5.0600463679563	5.131368397897	3.88093722883396	4.58571534905292	5.0739220339646	6.94654586552928	5.10682753666921	4.84694600204429	4.32731178788399	4.71956288427897	4.47406527969545	5.36840835133346	4.21857396877066	4.83563935976465	4.9485075850103	4.9485075850103	5.03982926407091	4.89528684544317	5.06595449959569	5.09819836265069	5.24337320186794	4.85852364370106	4.96346073653729	4.90601474987255	5.11337540665783	5.10763518068814	5.1553024156967	4.26211366589198	3.92273388991778	4.24369345371085	5.08184446173458	5.05763767038105	5.26015104627491	5.07078462765054	4.77813722425494	4.50704776350948	4.68560280706852	4.13279336371674	4.96598538187247	4.26274758172904	5.18604226780512	4.84339197915474	6.45024541926468	4.91566796151169	5.0317422926179	5.20706596533287	4.85799452777756	4.80950802007888	4.82905042142959	4.74978319056928	4.49516171572885	5.26424553527377	4.93716901937728	4.82979825229911	4.60813153496343	5.02340287072305	4.8995333412648	4.73277956288495	4.69905589946349	4.88498264405906	5.05997166534261	5.03560706184109	4.24220021958434	5.10022147173734	4.40301813388215	4.3498523488485	5.02395467024939	3.75535457891592	4.89940398029507	4.99065658481006	4.59071823712992	4.15484434287511	4.58752545831973	4.2778379419994	6.90175694285281	4.93218518962749	4.20108245550122	4.95913200146633	6.51577220664607	5.04204429280135	4.9158827464678	4.21541397031467	5.21405490726158	5.042690244737	4.68524891774937	4.84260928952946	5.03574472558993	4.90967097242021	6.81107799345136	5.25476932242154	4.50544351943718	5.00184688670977	4.49739392134019	4.55685697210084	4.79062288908553	7.01234534767844	4.84263990333756	4.56179071438884	4.75138160948486	4.90279792663537	3.75764398471312	4.17982808975771	4.75016634523344	4.96944707144587	4.96944707144587	5.21290040988831	4.97270038188446	4.15771111072413	4.18172565555347	4.93222873861587	6.921703104535	5.06718274521454	5.00008403783966	5.17308416893568	4.82597969262049	5.61392773140913	5.05509316741142	4.52116910639615	4.9988024797334	4.7719170029114	4.88637895023754	6.19707142683612	5.06287956122988	4.51325720258851	4.51325720258851	5.0563726754355	5.04238990895109	4.21546115726659	4.780585247506	5.13375614848191	5.09882379542055	4.07591038238594	5.06436272751709	4.81753616799203	5.07086925284218	5.07086925284218	5.07616046697146	4.76636723502153	5.05449362094051	4.66603228202139	5.08659795134362	4.22705677148691	4.18705028087685	4.65952400079733	5.00969638636107	6.98461711831713	4.89413477066351	5.07671291929662	3.83685079453085	4.8169168963489	3.47591394380663	4.98062677968059	5.10247874407465	6.95540253807314	5.06201813461842	4.22444191620274	4.08584382197666	4.53370049974198	5.02233572872546	4.30784344939152	5.0400852405464	4.84259230354271	4.86886923361825	4.51210282414104	5.01036812788868	4.49552468673347	4.40208655139405	5.06573192077938	5.82059623962329	4.33898672624226	5.11468710251255	4.4477267200219	4.89345162104897	5.11072168748689	4.35336137543276	5.92266617653844	4.35336137543276	4.97594543147869	4.63367008512567	4.86435217716172	7.66864810014317	4.52149116596663	4.52080359107951	4.78016608579383	5.15703457381571	4.84616405491856	5.14816219325276	6.65557731515881	4.71729620054799	5.01783958894063	4.87356331837279	5.0902440568517	4.95422461980559	4.8982979959838	4.59977835454213	4.41441946288104	3.57121392658698	6.89539229676209	4.48790556023476	4.89682635662964	4.75384147851168	4.69517848032503	4.94572783649383	6.14132200053477	4.279273615663	4.60656329918038	4.7108389023897	4.29606064983929	4.94787746299002	5.10523282320777	5.10523282320777	6.83966245616323	4.42520129570234	7.55796609742631	4.44425028903065	5.1551829362548	3.76376804670923	6.00669581180844	4.28315057658352	5.00469223187961	6.00669581180844	4.12658078836154	4.94473235586443	6.72010624699948	3.96838081322497	4.79757453515884	4.79757453515884	4.81447202421811	5.00919707893065	4.15918898156527	4.52982863302336	4.91757407734758	4.93779373991308	4.09061304532756	4.09060172961372	4.60713479712368	5.90350318225753	4.27140331167197	4.1190602087369	4.95472879307345	4.42945790716176	4.5167772343432	4.5167772343432	6.05729513560916	4.30983106943326	4.26890281448704	6.45425244159285	6.62535659927992	4.241264506808	3.89745662848213	4.52172249700727	4.52935653484388	4.34604475684201	4.90520031703411	4.70924212910254	4.68562072067375	4.28418907548367	6.59199917751243	4.88909894994538	3.94720884584468	6.59199917751243	5.1488354368665	5.17226166147089	4.2939031490214	4.67995713553049	4.50913370352323	4.08889234771082	5.02493698238954	6.47357417348027	4.73406809248414	4.78194713139965	4.7134306746234	5.017714586076	4.02065259527781	4.93721901314937	4.17065044239769	5.01160919429912	4.8729967550879	5.01536383549448	4.87595129697283	3.90635579277258	4.56890791855562	7.7378333999413	4.01518031447927	4.39369209452324	4.76323739103719	6.07324647813439	4.27440798143023	4.37763891998752	5.12232967244473	5.12232967244473	4.68555565522424	4.23290288199652	6.06622951023241	5.011172769646	4.48873149850411	4.68345709420753	4.91061967526849	4.65506545654198	4.741352741903	4.98501586892533	4.86879109033392	4.89717906764721	4.6776661329898	4.40490240528992	4.23639018508037	4.17759484152679	4.55379031367979	5.09414048444237	4.59751075542294	4.84848823189478	4.87967227278303	4.091285352488	4.67508994428247	4.85423550069608	4.96336393006431	4.96336393006431	5.05008619465632	4.63180231725939	4.53758793074056	4.61472936462327	4.92897801539518	4.85013413730391	5.04678109895101	4.42631182756782	4.58928739235834	4.84173411083849	3.92102087026533	4.36766114159336	6.79905993242821	4.73569167712294	5.02336240413892	4.41709488137381	4.36818189793622	4.86229454041923	4.20832589320179	5.00846307103149	6.57765200897714	4.85835071539861	4.31802005118487	4.37420784275941	4.69129254465781	4.6799041196089	5.04336712362004	4.9470456312163	4.90189487922285	4.14980352020416	5.07061322452417	4.32022688493422	4.7270515453836	8.17532902941058	6.61717869556705	4.03112645984314	4.9903491212013	4.81185223329567	4.75069457786535	4.76399944967915	4.84593314452027	5.00428779077091	4.99905258748355	4.70446701675251	4.35868754023736	4.921147179768	4.6676632082018	5.06133755906414	5.06133755906414	4.92238550900403	4.92238550900403	4.48970867210354	4.76654391503185	4.66805646262004	4.84211624769868	6.56103233571792	5.15179166341304	4.36567354080475	4.48168552095344	6.67167132290699	5.10375164660963	4.94861088818711	5.18470146148503	4.94861088818711	4.26056438760621	4.54490741978037	6.64640750241188	5.15715864340892	5.03670525103147	4.37330544364049	4.41883516845763	4.85560186968376	4.64267090570692	4.82136257331156	6.66407182092012	4.63653595214015	4.896320988121	4.6837447570479	3.95853862570732	4.58236881301756	5.00315177515304	8.18122492216178	3.94229843812681	4.81785761155089	4.9997379494868	4.63737557031209	6.41864066773171	4.29917216887416	4.40217303453147	4.9979821920649	5.08636583849219	4.70402102439529	4.3984914349737	4.17713118335724	4.85572808566737	4.90588325022597	4.23335932757709	4.6608948659447	4.25555342302647	4.85476259753324	6.72631801365947	4.24337227914516	4.09167228408814	3.54728584967825	4.88949191113819	3.91513344784826	4.47155544666722	4.66719409733174	4.39080833622753	4.2740658899153	4.72238857737625	4.32707254447284	4.64776122871748	4.95435122010461	4.48261322618542	4.75560140964854	4.50001875884174	4.92614211770771	5.05847853067461	4.78816135121633	4.9588080597765	4.76041282961309	4.50195499826726	4.02960767547799	4.24992992492374	4.92982389108897	4.92529691568552	5.67501418696373	4.97946768658408	3.76759682112494	4.57927371913912	4.70566861048625	4.9338153966589	6.34108524028221	4.91830250712715	5.0515301025856	4.99531865955119	6.4491372544311	4.89411676459292	4.848186708406	4.35520791165428	4.93253680073671	6.4491372544311	5.09079056120823	4.57657272766032	4.35933106029231	4.43573874412233	6.58949092162304	4.68756733474281	4.41743908784014	6.36036548963748	4.62281825147535	4.87970550700831	4.20888935240536	5.14177096823155	4.8447257258354	4.5351975556421	4.47200953477246	4.85493757587163	4.59625265161546	4.46799954141384	4.59661383422265	4.22459953979381	5.51889027035069	4.12127681585767	4.64531331998813	6.67263463257358	4.55436646229558	5.03299421328343	4.68665339808865	5.05616445248996	6.04961247718294	4.68145462412453	5.01814948674177	4.8534150630163	5.01814948674177	5.02236086511105	4.44847827800653	4.35357805072865	4.58044652493258	4.94400012710771	5.05341444318253	4.45095866898122	4.20999105047685	4.79367828126156	4.54253479618453	4.92386433666177	4.11678426209874	5.14163024373624	4.98172289904395	4.36505896191325	5.73660180124442	4.2799643605931	4.50378678187716	4.44587597644833	4.81979708918439	4.06064078655008	4.53305526246792	4.70860785757284	4.55327295929458	4.72778462170275	7.86676311222738	4.71324474553206	4.71324474553206	4.71324474553206	4.26460406778929	4.71944106871958	4.89213594544592	6.11187634550592	4.38412693316528	4.90700639284924	4.39723471166054	4.03309997243464	6.23435823883617	4.93484210406806	4.99136569545288	4.99136569545288	4.50162526570539	4.29583982227536	4.25939960690865	4.34932346581615	5.05342394600411	3.83252834452263	6.13498769023224	4.82652415614396	4.82652415614396	4.15918898156527	4.05116435208192	4.59841339417678	5.92582186657706	4.59570840683049	3.87330113737029	4.46219484433986	4.92287140165991	4.7603569901194	4.7603569901194	6.42021579154869	4.53788132199312	5.06665690941902	4.5280491663282	5.02007256279071	4.88495615201226	6.69878028383216	4.52895851015903	4.2428787520249	4.3818500132385	4.34151555518152	4.29206635491194	4.43208155967262	5.82472167576175	4.32104334534665	4.35818502931136	5.00536339136243	5.00536339136243	3.73615117208123	4.90847490666965	6.37799377131774	3.81447325372662	4.42339217408331	4.89370497026461	4.95414867649496	6.43645627066293	4.35504107944915	3.82570684150713	4.98451629202512	4.62618249399491	4.89401706048029	3.95548800501009	6.11834187348736	4.21970670215421	4.91223933845108	3.8904356099002	3.88813105991059	4.88949191113819	4.46454681195844	4.64685748955949	4.97015031471086	4.99421768643575	4.58094372516572	4.60662410958304	4.92427772518403	4.38068028640694	4.58000317136262	4.26596608816832	4.75990519214894	4.74157041031069	3.99598297015886	5.03412103307702	4.79445276517793	4.59335778405681	6.81609009801915	4.77692939856466	5.00711463966874	7.91887644539131	6.81609009801915	4.98504753701696	3.94464040186296	4.72707991455076	4.70753895107563	5.00421229627157	4.97943959125413	5.01332623852234	4.65199321459276	4.75811797331876	4.51204469452659	4.32159107307757	4.39286899087402	4.88654115979496	4.56266670078702	4.60023926731383	5.30920203632169	4.68087852108297	4.53042701466716	4.48179270573563	6.22706791080686	4.31989761500392	4.92081753756132	4.26962376109622	4.74429574960884	4.82340361921151	4.88020792758712	6.80045103287683	6.66225691967893	4.45981745150889	4.12960165250998	4.82107345291362	4.45369152504422	4.04404600448323	4.32220513588259	3.81550307665646	4.86165988800548	4.41655570680605	4.39784721504394	4.00779340041541	4.91132651761489	4.12479701796462	5.10002612128318	4.9260075990454	4.57305426345821	7.65170531893783	6.70522476625957	3.85450372385331	4.79546377626324	4.7659604399819	4.60148894573171	4.6574109238208	4.94946276458971	6.40253865862991	4.42882737047325	4.25753706683342	6.40535799716502	4.37805962155639	4.8537141769751	4.8481109578351	4.58201050696648	4.5723078946811	3.89605964176305	4.50826518216866	4.85731638338485	4.11263688716297	4.98248664594798	5.01943581569208	5.84117551141601	4.99094757147589	4.80302839051911	4.80302839051911	4.75159599936332	5.01863409894966	4.70146526373165	4.8935687634178	4.81392978573549	5.02495792938563	3.99721502893855	5.12045183946016	4.50951048158941	4.71105108640316	4.96594589962591	4.29563949818429	4.35020650535908	5.09128279229011	4.21201631312747	4.16442439247172	5.09695818158578	5.09695818158578	4.97881000543295	7.3912526863768	6.33636050563754	4.75116555116357	4.7240736385299	4.29976677978199	4.54516724691493	4.90180420178835	4.98423110123679	4.97489885492722	4.86224101576216	4.04477675935523	3.88088685975086	4.29669865377485	4.89989889021032	4.56928584426142	4.31656893917636	4.91625934513459	5.0124036976128	4.88280447322754	6.82299495025195	4.88280447322754	4.13702064495531	4.50772496343399	3.83705532898456	4.76802361354497	4.0737697139008	4.79484048123653	4.50304565233179	4.50295515318786	4.25068663239756	4.66652571663723	4.92264571109189	3.74026057722694	4.60438374043947	4.6574109238208	4.70417943293748	4.97097055808771	4.50260585669876	4.37947955734989	4.1131809567152	4.16952273653793	4.93666017209373	4.63020521375906	6.31506698040587	4.0158141576942	4.80179680232087	4.44556260754491	4.06565813645119	6.56678617927605	4.91795097260244	4.65353663936987	4.85303122138585	4.83958008786398	4.07098634940648	6.63653366567124	4.68231784191108	4.23397869507732	4.9617290780876	4.66339586469552	4.64521928829415	4.74222087283081	4.24903285501363	4.66405854923962	4.32402993660213	4.66231172070478	4.66231172070478	4.32220142294146	4.92450479685102	4.65551390720493	4.29422880390969	7.82790707422041	5.02690649440012	4.53232712369354	4.31988011046001	4.91989554749319	4.26306326792995	4.26725612991137	4.64113084456208	4.66019802398212	4.24364473516555	6.56331640910476	4.65822624425064	4.71550911761495	5.72038740311976	4.55872125186686	4.56162794142615	4.84893288936902	4.08684517678454	3.95173848232374	4.98579115407204	4.68495125036723	6.38704555443854	4.68495125036723	4.36318915295518	4.07512528928382	6.70539095335229	4.64499944445369	4.52705846625574	4.68919373389148	4.74723223715773	6.65467930002704	4.77271566174756	4.9321393844831	4.25679286449037	4.23324883509149	6.09469322482522	4.46779255544487	4.24089137398096	4.98029114033948	4.40357261035687	4.89504612214988	4.55973647018408	4.97913167096913	4.92943582373274	4.71175622157435	4.85081797369424	3.95361173133855	4.41400653080635	5.72462524693577	4.62079269408635	4.34737214647445	4.7345315803965	4.88016072057044	4.4431879593061	6.60855154581017	4.94740945022544	3.98185178953372	3.98185178953372	3.92413274511832	6.61250022427046	4.77941000109939	4.68147540444841	4.80714921386737	5.01875806341335	5.06486122597541	5.06486122597541	5.06486122597541	4.76982327988486	6.31935527386583	4.74598735901985	4.70186188533858	4.16128515400859	4.08624833225776	4.2767223550803	4.52795184334764	8.06092765387338	6.7912241081103	4.77167352226103	4.84281064052446	4.61509300444656	4.59114333258052	4.82826943743054	4.96627679628677	4.52255647486479	4.28512952084334	4.88813609297749	4.95441867908657	4.83220558597307	6.82111687163337	3.86076783183635	4.92924710675265	4.92924710675265	6.64679207551954	4.80390165402256	4.88077348070446	4.30584480660034	4.81226300088983	4.79362542452051	4.53358100392061	4.85711980382651	4.28648796618266	4.60423676630579	3.90217965556816	4.87148963244388	4.87148963244388	4.37161853512538	4.92095804063715	4.52519254159394	4.85174470991665	4.78811372716262	7.59962466790839	6.57266847523764	4.87037852956566	4.65110067552286	6.57266847523764	4.29156608925307	4.47326223014931	4.74022498541766	6.30054278781751	4.7676884779268	4.84814591701842	4.87828704151049	4.67447141047303	4.66804886996978	4.54431366879171	4.84785094205599	4.44338781830331	5.59610183659734	4.51665601141738	3.98978810745075	3.83126347758905	4.59023801272192	5.59610183659734	3.77961156765172	4.72368603838404	4.50978404736082	4.67446982842116	4.48083011646408	4.93519994783142	4.24133929537749	4.5219577606503	4.8226358744149	4.59907255134199	6.74705209521361	4.85257585307572	4.19585909570961	3.96495241640568	4.95484021665538	4.66645708670209	3.69440851507397	6.37701785010458	4.17672087138252	4.4949034421747	4.46216642846041	4.19968149749626	5.00375896779663	5.27555637495152	4.78443500594797	4.8025561971437	4.73262505605919	4.21634751714788	4.0019145246438	4.93805495163912	4.35358497209011	4.35358497209011	4.50287268943367	4.43594516409672	4.43594516409672	6.2372639000296	4.47066152545001	4.10185613653985	4.11078787405399	4.07595847024137	4.64516967134922	4.85512918510448	4.19311041256168	4.21390375926191	3.80309870045179	4.34045348320479	4.73604297962323	4.74871687750457	4.74871687750457	4.6573158178482	6.40237958115457	4.77660596697749	4.18794262356534	4.846952960734	4.711303913345	4.90036884343344	4.59593090858132	4.37041492425131	6.44012475973267	4.28968596394118	4.4488211487214	4.56162794142615	4.83567790962658	4.37677199413971	4.78529744967412	4.84259938619313	4.83200243987029	4.85862763851929	6.51960105853276	4.20427595295185	4.8679709209858	5.03477356172753	5.61322472734506	4.45554616607079	3.79709984425938	3.99510788724972	4.54405122156566	4.69823786940958	4.95822855203269	5.61322472734506	4.87970063486771	6.26072373189422	4.82198301420754	4.68346383944066	4.99692393564953	4.25405757092541	4.88456098349735	4.97847344063501	4.66548688337214	4.57112633001577	4.27224779864326	4.68593214385231	4.76467483595601	6.01800734136557	4.43802516328566	4.43802516328566	4.33562291287465	4.25709445877789	6.37059799262419	4.86840764380825	4.62899053606468	7.92745815849812	5.89339105357376	4.77395161268334	4.08323188471646	4.588076644647	4.6452142719816	4.35263863495818	4.83923887866078	4.40915634178645	6.40773780406439	4.83883605050349	4.00183828343409	4.77550063377623	4.17702441340472	4.77467790470936	3.97318686697603	4.36364081120055	4.88704794171398	4.79282911783817	4.83575013644322	4.24690410320788	4.31957543267347	6.71002827616587	4.91736704910634	4.86671514554994	4.42259692736142	4.86674853212389	6.49899169294959	4.56460418909295	4.30999521347042	4.1161286994348	7.66499369632132	4.76369472329808	3.9752337599564	4.3451797001312	4.01665902164455	4.91073685894121	4.57399121373806	4.29765099600996	4.53812881909987	6.85308012084831	4.26633439589686	4.6195562801535	4.91288685762246	4.32676327818716	4.295816570828	6.85308012084831	4.18633722325839	3.83209526097636	3.8845868302876	4.6175024377981	4.83304499600028	3.94923698154883	6.89424209653437	4.66320573522995	4.66320573522995	4.84820657737305	4.75146152763816	3.78517973904547	4.680917037351	4.65683044336437	6.25637093906637	4.60588581209734	4.12376349179346	5.93223628593418	4.12897982273116	4.75118397776134	4.26488267532744	4.30690862423645	4.89879811982868	6.20677322825719	4.87889863076849	4.93175872353342	4.91035306594536	6.83614096480147	4.97228324153151	4.31737929072696	4.55495853390814	5.97409136797878	4.84283506905187	4.67461528343763	4.82678906891942	4.19253155119753	4.66098020117625	4.88865938247405	3.88584155543596	4.767105450995	4.7106510529234	4.15832144389821	4.72947491266514	4.76384415776463	3.80904335242077	4.36519814114158	6.85156971680817	4.632251536378	4.80201005685606	4.91330997450188	4.38723005828249	4.85273675801223	4.56578924940538	4.53769778862215	4.44567188567409	4.41787323058064	4.21574010800046	4.86578342253976	4.19278919269568	6.03634641430473	4.22636993347032	3.52593219422212	4.68297659239354	8.15800799059793	6.7592152544574	4.42701668225652	4.95753342744704	4.59154509977207	4.58626305348282	4.86084099844909	4.67301662612601	3.84103128656757	4.30382883062961	4.90243107616905	4.47069320961811	6.35635287716864	4.35678254653271	4.73848487782122	4.78955505419095	4.82746233497488	4.0077421406682	4.04113398733905	4.06264263231979	5.47102367130663	4.63054644421757	4.6542333278984	4.90356263974633	4.68212240199838	5.90349741647669	4.64966570449315	4.61331791497034	3.98007403255055	4.32932496038337	4.06809729635946	5.67251279001617	4.94313228704847	4.77658601161464	4.12344572820367	4.53935757334855	3.81082587974665	6.32695155275466	4.56456321362614	3.91568496889755	4.24755744041919	4.25044377537733	3.8598048300407	4.56166732651171	4.85945936068174	4.76294392650255	4.38410865223187	4.5430848302221	4.65781178655953	3.82158989221158	4.10627296028394	4.52149971243965	3.75450280154233	4.41582186106518	4.24000741209162	3.9649947545892	4.27804725947218	4.40536336888441	4.22603576750943	4.15093190050956	4.11379425680659	3.82054616245813	4.06775916313763	4.35997680607708	4.51910814182962	4.85290141987306	4.76560993780929	4.68565028751003	4.88230269844127	4.56360243381241	6.82285891818672	4.3713510526352	6.8252692688262	4.30540831225486	4.79713335136715	4.62225785962045	4.88226658509801	4.3655515412967	6.73340293013769	4.47899656049251	4.62261677116172	4.81364811156503	4.81364811156503	4.71432286874505	7.70745031080126	4.57524293295927	4.32530472605144	4.64198544099078	4.64727840113011	4.07835224236061	3.92838248013399	4.89148821921151	4.16798282140405	4.50010164622869	4.50583122770298	4.08587745364598	4.58170299652407	4.84204630070881	4.6922708674732	4.05085191483431	4.72537132355486	4.656923338675	4.42688996706162	4.58555438093748	6.19546202469549	4.74347873531744	4.74347873531744	4.74347873531744	3.80082319472535	4.81868833133277	4.81868833133277	4.81243949494274	6.24686325372265	3.86584105261338	4.70606219438515	4.23210588135171	4.39427125879111	6.66377861956324	4.82964198571456	3.94832417326514	4.5448863386975	4.29938371900079	4.60335545016833	3.94860076828988	3.99317700791345	4.35220867073063	4.58352940211148	4.46911591543622	4.59817582850551	4.45990636430839	4.41041390516768	4.23322853592748	5.720778066819	4.81616440893932	4.86474142475403	4.92908831002751	5.720778066819	4.41348533099304	4.44958359972137	4.44958359972137	4.84017477370247	4.12758755842893	4.12758755842893	4.67496971290566	4.45819875571082	4.11688922166921	3.92966025720095	6.24100505864312	4.70375399736235	3.97344587724329	4.49877586149953	6.24100505864312	4.26945149140399	4.43098256156628	6.36412279471307	4.31583777519241	4.43184717698377	3.89547335154369	4.235486903896	4.67471183456522	5.26946441563611	3.75304498073959	4.30608425775045	3.50960707868864	4.70973454558124	7.92745815849812	4.35631428082366	4.26253514819152	4.62456856090588	4.64692225375729	6.65732207535826	4.79047656596661	4.51778191624459	4.82750620312776	4.91683789982377	6.4877065316507	4.18770623634542	4.56466268952235	4.24168171662046	4.25634016772173	4.62969015404361	6.69448142096809	4.74757976291958	4.87446618072922	4.77925807253238	4.69031563760422	3.78221912646735	4.3439794913366	4.81451631229035	4.81451631229035	4.46840499468674	3.8195286415924	4.29940022897167	6.55811720103221	3.74080480365447	4.73287457258368	4.33597474687968	4.65703403379428	3.98012725067194	4.61923843601063	4.39290251156904	4.17029939702287	4.70993226263309	4.82589410723195	4.72347825320133	4.72347825320133	4.6478418532574	7.76263262164222	3.98998384424201	4.59814869499571	4.6122451470467	4.82757203483909	4.71202639167288	4.68761014154692	3.99537629262609	4.33698719468449	4.51348184593741	4.47049117139714	6.30798481664242	4.66371720660559	4.76620100089068	4.37340057525568	4.20602924617941	4.35112792055884	3.94602461998838	6.47775693325927	3.97052624181873	4.5217648408909	6.10963050930696	4.43189762197446	4.53159885223272	4.54897625972439	4.58741503504888	4.466552080042	4.60942748919985	4.53598185005839	6.30665101055232	4.40976573781235	4.60561150032514	4.61720843916044	4.47675026223681	3.39328483396646	4.3164818947299	4.64907206991352	4.6837447570479	4.94269574787908	4.6318877476264	6.14369222096086	5.98217470439054	4.66573084459575	4.21773929114101	4.73428597737066	4.40524136452159	4.71202639167288	4.30490937596148	6.19752800927535	4.81273467058179	4.71740399264595	4.41594590865767	4.74090673088098	4.28117338145311	6.55196435942322	4.58741503504888	4.24289094213115	4.71771199128559	3.73812950623532	3.83137361634645	5.64414400434057	4.7216624221695	4.84644514385911	4.70386527933812	4.27240551700285	4.17113726608141	4.64793596706709	4.77620283124524	4.78112769682774	4.78112769682774	6.51630494090222	4.63233068235641	4.66741994030462	3.81660258611854	3.77830842025697	4.11399837059184	4.11083652209023	3.7750581676097	6.28700706377598	4.49025419960197	3.72703374613141	4.33642329921607	4.04327392842819	4.81157186024014	4.10646264928112	4.74875417760589	4.7463295336756	6.10641956264728	3.81664855677033	4.65148461389345	4.25453433341666	4.29007593841804	6.83240793133211	4.8071750197144	4.34423946200523	6.24384407447151	4.2229163787318	4.23405571964299	4.74129641530336	4.66626929861643	4.51665715771416	5.66255909866443	4.60651887279182	4.63500218724458	4.10012320637824	4.66421518608507	3.96682773206393	4.8055438708918	4.76332221410128	4.14603730766847	6.74726252562979	4.29974018827598	4.40592750378606	4.58991584584295	4.3544379760794	4.65291392953621	3.75697321168534	4.52615672793647	6.21819655764522	4.30182146971597	4.53561585432771	4.78371928209712	6.83892542160653	4.82827759492312	4.3229403530305	6.53148952225628	4.04629708049412	4.42719942298024	4.50336523304408	6.52105548415815	4.51284692625355	4.08680944293145	4.81669566458486	4.62843038469895	4.12929595863088	4.2656153268869	8.02584945091089	6.57931825366801	4.51496688915574	4.64652878473223	4.9278062085737	4.45575192266783	6.22104144409223	4.40465487187112	4.61379627150636	6.2640102502567	4.45042863411232	6.67233128087141	4.74410923549997	4.4650925311956	6.28756343904671	4.33912820814145	4.5802664667458	4.74669212054131	3.99880993710627	4.47037174279926	4.29984233777955	4.88096425050218	4.88096425050218	4.86793957216155	3.81206136214888	4.49163227655597	4.77500685108772	4.65884431360317	4.6426304308859	4.06504262016464	3.77232122672455	4.08516753448865	6.59304114030217	3.84902675717322	3.85349813951364	4.25406779079938	4.27894501999852	6.08324214241603	4.47725328174175	3.64139983850815	4.33371150914493	4.20896660702966	4.51498953195975	5.92984317098396	4.62280121527473	6.41838435280461	4.18165323267726	4.51795500369183	6.72484084201169	4.13862351568332	4.20442585980631	4.79428050762623	4.56143457526753	6.36574271243068	5.47927508173133	4.71230540987719	4.70541866504487	4.79112735424086	4.39290961492883	4.49929843620621	4.57556715905143	4.69711271353833	4.46754461404417	6.27989368464947	4.30699300505465	8.89827798607619	7.44164004617195	6.2477390249934	4.36540739968966	4.41037347891412	4.51677134215359	4.51496688915574	4.51496688915574	6.36677991356466	4.44598914629058	3.93735447718505	4.24411090268764	4.70239069438969	4.49067147985287	4.63516861922223	4.63342557607363	4.77930289287006	6.16167294209967	4.52745523387867	4.43587338473778	4.00091030110759	6.63185227776576	4.1495552481337	4.38688133730752	4.54982490285821	4.52793194724152	5.21578088075382	3.90669980225785	4.59724443539451	6.44441559739539	4.41027543685444	6.56940511050421	4.61201952831739	4.43936649531257	4.12516197998027	6.61842968904389	4.58063356949436	4.39673110610703	3.82975039821382	6.61842968904389	4.5169931488957	4.61420787640048	4.66145750033704	4.73219768340214	4.63945376773185	4.39275550645052	6.22652396224213	4.50454612090615	4.68650058850358	4.02807471145805	5.90258145637108	4.73149786895945	4.61703834840727	4.13999557688036	4.06966340510012	4.68722558003573	5.91651769308998	4.3830973894094	4.25994580551156	4.14999104564753	6.59262148507967	4.67637086772295	4.70531141374247	4.46718564030744	3.84656888446266	4.31373049960288	4.73924816686993	4.43175174471475	4.58373493433012	4.72353224847705	4.17618319091435	4.63658423174238	3.91713108618249	4.71764924484868	4.71764924484868	6.74242429571884	4.42720408106227	4.03568907383912	4.70455181551241	4.48042874746665	7.64468796577459	6.09868973817758	4.5654081360719	4.54054087505657	6.09868973817758	4.80458907961497	4.08669686580745	4.66457626126554	6.14315381285154	4.1832175267	4.50385426714691	4.51009909589924	4.45077076927213	4.0209420535157	6.09868973817758	3.78012129782097	4.64218262675989	6.09868973817758	4.22108967383578	4.39291718985505	3.77871460248445	4.13428397806104	4.358313861793	4.41200809719783	4.68168294296151	4.00353291969213	6.21938955574307	3.79372630400199	4.65270951757355	4.48743551202285	3.82451055860479	3.85653684518981	4.47483641770232	4.19245250869847	3.7811947572921	4.35391096590895	4.59107985194289	4.64294093076952	7.46751297712781	6.77239848899494	4.01563661371613	4.68681677287718	4.50047994433556	4.71706015072584	6.33422307691711	4.2098653434913	4.44479593253346	4.2888429038231	4.1298002154024	3.52236970648281	4.4678090340097	3.69480253917909	4.69966637954075	4.62503508586305	4.64414790212474	4.31221974549138	4.64461594806714	4.64461594806714	4.22951566819462	4.68119252019313	6.49912211708198	4.42088801314557	4.60076966319634	4.4686899767514	4.4686899767514	4.23675610662962	4.54643954355762	4.31137808867706	4.19812666387679	4.69259810192962	6.98104771975232	6.05845740869187	4.53800889906698	4.68300275118877	6.61115345127648	4.37296668272371	4.51022342867865	4.60794967262532	4.5925258891973	4.4622131319623	4.50974200507502	6.67536291886209	4.33658855330309	4.57994020559575	4.49667879685621	4.45494795156752	6.67536291886209	4.20729019119641	4.18350269295344	4.51632524312768	4.80903780662193	4.18415083613887	4.33690681715489	4.80873830929007	4.01994611091514	4.49710007479846	6.51442612600399	4.63431457635507	4.69370740523222	4.55726928689592	6.51442612600399	4.33734782120701	4.42144555916561	4.55465091892527	4.39114689459341	4.19768450011573	6.2432019859948	4.12046634577009	4.66986358359857	4.47644122472259	5.96753996051016	4.46700164429327	4.59018647874007	5.96753996051016	4.07697760340251	3.63058829696374	4.57773907231567	7.7893427861714	6.21278066243255	4.74227737541731	4.17089490126956	4.74003957923214	4.46314314344784	4.56498836698074	4.56498836698074	4.56498836698074	3.98927025602782	3.7617646557279	4.55201436947714	4.00458861570589	6.331847080434	4.51348184593741	4.39743697677817	4.72106408166593	4.69804372348126	4.79255937737665	5.72083686445209	3.8648921738114	4.51477940423974	6.225501197735	4.53129005151054	4.53129005151054	4.14981760203182	4.34398167804732	6.61425722310141	4.25219046353921	4.39365359398139	4.37642040619292	4.68705117548168	4.52234871982157	4.70479671278572	4.0021059832228	4.51490638225634	5.78080741432022	4.44391424049789	4.53387117675798	3.95708849703244	5.2765704990746	4.40827968702043	4.45872625875731	3.70483631708156	6.2973076932259	3.89118173718724	4.4430829711663	6.57690479462908	3.8273941042296	3.8121102453196	4.42152335809949	4.18099548957323	4.36564603707262	4.22783436409213	4.5200472375898	4.35216261712412	5.03709558015098	4.33762537361499	4.54187889471729	4.49442272315147	4.29744975249259	4.26618563527075	4.12167760507598	4.20427443020825	4.70987633040904	4.70987633040904	6.54386210135419	4.57346976295558	4.27576050870373	4.41790932882287	4.2746481177508	5.22215390884032	4.29235098114036	3.89300355517923	4.43442935764926	3.73786263066569	4.19807325772533	3.91713128696066	4.50015151555056	4.51284692625355	4.45361191103627	3.92717241799986	4.38715441605432	4.55646528882383	3.85988781949791	3.86142244851281	4.57147984132176	4.57147984132176	4.63742780591253	4.67262698092208	5.31487174272354	4.25306993019349	4.25306993019349	4.58156043723871	5.11814310693788	4.24741036498803	6.23797712691813	3.81307689424573	4.41036654225358	4.52557308292443	4.35033997297554	4.09690498871299	5.48072766487892	3.9293047522136	4.58670687648337	4.25970961512576	4.74227737541731	4.48693768393126	6.36594006926979	4.51836204079972	3.96806165173919	4.61674396668021	5.76534777301433	4.24586007890379	3.79687895310028	4.44609210428107	4.14582062012639	4.29758010621338	4.42476735022676	3.85412079544282	3.69202860945482	3.73136232948305	3.98176406355928	4.36196470076729	4.54951869766375	6.49106196982866	4.44498508665928	4.58124158539229	6.46395334620259	4.64326731805189	6.63967479627749	4.06454213611328	4.52404760217084	4.04098322531566	3.98021177132956	4.49088755047737	4.63640212635895	4.63640212635895	3.3986342948801	4.30077723482884	4.41512863810888	4.5621339015541	4.50941705853935	4.49499565281975	4.5715679450199	4.42494464100624	4.47269761041992	5.42687706819054	4.49976070097509	3.98917270034317	5.87251086318233	4.49073442383018	3.87591106630845	6.09671628836584	3.93908843537759	8.2045233704622	8.07943228580473	4.45822671719093	4.38613291260763	4.0166970965585	4.61093229082851	4.21898478512627	4.70879336342217	4.54687782771447	3.9871853556748	4.45929361660505	4.37642040619292	4.22548552815692	4.47711942112449	6.66362952829129	4.2297478316391	4.18807274787345	4.16179810792655	4.39371960542554	4.02164118017142	4.44891771175017	4.3850838873629	4.38627821526958	3.93024459105243	4.44601316058501	4.42539660608727	4.4757121242421	3.9978718852394	4.39112569460399	4.53590023522151	4.05067579892739	4.3392904780458	4.20122821265346	4.55742628386216	4.53196909290478	5.8809793659855	3.78873417564782	4.32614038668081	7.56155151212524	5.20029291642347	4.3956317953151	4.30835802193502	4.08289125132435	4.36763512380331	6.78102300919318	4.60711648410775	4.05656491604385	4.05818429661377	4.0102828478994	3.6502486263778	4.8115274614266	4.29591608914897	4.45179972304409	4.3656297815392	4.44364824763695	4.73319777919533	4.27272420457882	4.20562573269574	4.44777893457011	4.23201705928184	4.12092362905977	4.32413255316971	4.40977402006484	6.55456285031496	4.03558435751851	4.44224954357906	4.46844936329993	4.16780100173124	6.55456285031496	3.75926996324182	4.2775346602834	6.8016385625656	6.57748805627159	3.94215389405181	4.29880896992865	4.37047975515385	4.16960404208907	4.1007836046402	5.74854255079164	3.83589577818433	5.81130637990062	4.3914455734886	3.8228597916632	4.30249053807918	4.31533257416073	4.39320600100395	3.78129558993287	5.88606645482042	4.32153639399563	4.41497843286129	4.41497843286129	4.10048817818151	6.03752728201044	4.07873220610492	5.90633348459256	4.47852750487615	3.83321173152701	4.13334902077902	4.46703333625913	3.83402882815744	4.37474106482799	6.29032961090863	4.57170133498291	4.324702873355	6.59657555067737	4.20012800183842	4.14891466594907	4.40533743680968	6.07345908419359	4.41803497124893	4.11821829279727	6.35072833146689	4.1569367278996	4.56894213006451	4.18484941345627	4.57194444389869	4.24627814798793	4.3516602981085	4.16940303364039	3.86395413459816	5.16609879636013	4.31888735874793	4.32375431995715	4.40913797069606	4.38122391806208	4.01993249407923	4.3520195945041	4.06267702415778	4.36268403052512	4.18347428531926	4.36641765581224	6.44030882745366	4.10296312024982	4.25228849166492	4.5013235030263	4.29979673871137	3.91961562330673	3.88063421819392	4.10270333667562	6.24895206584014	4.02506023588287	3.95892384143683	4.31073159567895	4.46566719847218	6.24241240677935	4.37086466971305	3.82987917171325	3.81644264892173	4.43506513525612	4.0257243627753	3.98648991144843	4.16197677879587	5.59667412482965	4.44364146671384	4.16136520866417	6.40342796474603	4.36046916977732	4.35315741884727	6.44589028185291	4.4114035137297	4.45089923571792	4.50854093062678	7.992825097662	3.96738316646444	3.84382137695673	4.44507925840889	4.4779675849149	4.07742916446929	4.40266546460996	4.09584040756639	6.14019496605073	4.3049760265286	4.41644723058164	4.31503908684197	3.89608237868773	5.89851413245583	4.31098973405407	4.32936584494409	4.02405374333695	4.05076171595582	4.17983929974236	4.24209250282327	3.82349828398417	4.08008006598118	4.33692305874688	3.88922038600092	4.11623955692271	6.26821934722042	3.96607706293147	5.74922903586431	4.48885663588723	3.82719918948676	5.69268004317306	4.1393432573578	4.22749001803573	3.76706261029843	4.1639126737348	4.38009885329256	3.84569051863506	4.08821055442481	6.38075365893194	4.00772743778178	6.70705218258116	3.84775599049059	4.31889796470101	7.96188080014557	6.07257042395786	4.08799925126619	4.04431195082664	4.45529550425384	4.18235106073226	6.24353792197066	4.17271222394904	4.22957496636595	4.144759757409	5.12017222707444	3.80066088924214	4.01579781550976	6.68249112480477	4.01579781550976	4.27374673639034	4.23472706312907	6.66106863516061	3.85096363909131	3.72231638944464	3.9885734045545	3.25250638439105	4.09848020098414	6.49466014999307	3.99495071599125	4.08424584145851	6.40702271676047	5.25863908693379	3.95354005343484	6.08937123394193	6.68632770648483	6.67920919372561	6.654990260928	5.10276413156556	6.52106330797791	7.82027901446691	6.6305197465597	4.60796119720255	4.77232400378252	5.77755997957303	6.29503104074273	6.29503104074273	5.46443998704531	6.49912211708198	6.71397241729915	6.16527400734291	6.21998988577649	6.21967346156036	6.05172875953182	5.1279542388925	6.72444702262843	6.29750395041896	5.38069087505916	6.45833062787312	5.36083523859714	6.03804550197054	7.92209200664581	5.1228704296601	5.1228704296601	5.83106944660249	6.40496569438794	6.16894431555203	7.19660584490644	6.0722660952821	6.35310220527646	4.37587919999639	5.31672623454463	6.49490847670169	5.51101792839242	6.54962225405786	6.01302198360433	6.50114880711092	6.18645710753292	6.65132408758125	6.38443062117675	6.40725200576468	6.35762033174745	6.49136485898894	6.49136485898894	6.36321789134858	6.10581373259671	7.78810472819017	5.7059422905903	6.66128746784439	5.79009057446701	8.82237035873725	7.96657565027619	6.32648171799811	6.45139386602751	7.43389321937343	6.34447759120003	5.42478769886193	6.34321231374055	6.05983126090887	6.06361864362552	7.96086015067021	6.60379348136633	5.74922903586431	5.70406540463425	7.6186876456678	5.99706148944812	6.32996377153148	5.9344710438215	5.99081793019888	5.94199077669237	5.71724193040482	5.73685031638342	5.70878973501939	5.70878973501939	8.01385939111484	6.13498769023224	6.69169452850792	6.54693050953833	6.18219146332135	5.96886092693763	5.17803578536842	6.4158869275579	6.4158869275579	6.12710056105603	5.71368335257455	7.37060174434902	6.41495606788479	6.46234119520524	6.11915136848663	6.26330043638372	7.82726338186515	6.26330043638372	5.96572219310995	5.10831558285899	6.1665902584535	6.1665902584535	5.54244604780593	5.75154185750113	5.19636093928208	6.28665046128435	5.43552647394448	6.0466331696202	4.70180556349769	4.70180556349769	8.95769469886894	8.49700229904806	6.00971196130802	6.23800696139067	5.92946839614008	6.29277750541174	6.29277750541174	5.88775687764608	5.88965176922259	6.33857446921417	6.10450707576689	6.07036137789663	6.06971658906499	6.38147415227443	7.5577138010191	6.11300190132543	6.0808401797276	5.78589886598609	5.68421563234597	5.96765789964902	5.66668185564638	5.66668185564638	5.12240516253473	5.88043539985665	6.16432183950674	5.80900088924957	6.25255922724092	6.31214576417678	6.20592030605812	6.58410429632592	5.83384429029852	5.88284495426941	6.07405292504765	6.08961008716798	5.54416708880216	5.30207102288899	5.77650526899967	7.60920055768283	6.34996873769442	6.18672781075767	5.9066334377885	5.73706871691212	6.22688169253928	5.98093177795587	6.17096812503735	6.41276648184566	6.24039019050368	5.95402782390225	6.07268932686471	6.56060680916481	6.39185480565369	6.56617374504996	6.07245353066847	5.94328436645818	6.00776738736172	6.2242254361543	6.2242254361543	5.47598568693244	6.24443343051652	7.52359901089758	6.28021399038311	5.9163264222845	5.9163264222845	5.60093619973581	6.34377772290288	6.12507491499977	6.03208919791762	6.88437488582334	4.61855999804998	5.89502815659075	6.19982832174785	6.48044137801218	6.06878962752508	6.07587071561514	7.85762386786945	6.07587071561514	5.84526835025083	5.91357166574723	5.91357166574723	6.43666746410328	5.95238130400014	6.42874296187629	4.1909185802272	5.40615672980367	5.40615672980367	5.99911656000023	6.0402625161343	7.21102357459134	6.19428643927736	5.98099754126178	7.50714597495653	5.81794557828434	5.85562995821982	6.4324192085293	5.96765789964902	6.14952537876028	5.91895935615093	5.92537915531569	5.92537915531569	5.50847319789293	5.87604432417256	6.4038892701382	5.08826756182253	6.10883103116514	5.47574812614506	5.68932395907598	6.25553082479424	5.92818718452977	6.31653696159183	6.0707771318114	5.12548428623261	5.73663434437181	6.37007129683647	7.5917530903681	5.77650526899967	6.15805160424057	6.14261421135863	7.48779068357127	4.50858507741818	5.86282584872643	6.00218841848813	6.4791285452621	6.4791285452621	6.55117358308711	5.3813935361655	5.68201635498777	4.26819614604647	6.264078337326	5.37374595256454	5.37374595256454	6.56736093824054	7.42201979628339	5.89017728567241	5.92650425384802	6.4452489553456	6.38115708443539	6.04397723142635	7.4113971039755	6.10898893983424	6.29109290276657	6.58655089284112	6.93187164469317	5.94923875560439	6.11970134819644	5.98087796354659	5.69379888156135	5.99697366355621	7.73864700602968	5.99697366355621	5.79914797271401	6.3419911769687	6.37647834532149	5.81418160833178	6.01113434063524	6.14255473722277	6.47075131733216	6.47075131733216	4.78505686642894	6.29595575238549	7.61297590863045	6.30381719775581	6.36512564753377	6.13221082256742	6.42666972228645	6.30218856154693	5.2689449986948	6.35457681521798	4.36799881531611	8.51782095052868	5.98125839123417	5.54467113281326	6.17208232429331	6.43346041919919	5.47600367496236	6.44684773219649	4.81547316572327	5.3677598409796	5.25126933954518	6.31639113905267	6.45304658778754	6.25339256329392	7.34162562848703	6.17618758704829	5.65422386873106	5.29082674431745	7.34162562848703	5.60540156442236	6.42830872897446	6.24375757262364	5.88703069680867	5.42349480278366	5.42349480278366	6.02532560800705	5.91675451101243	5.81153761418691	6.43935480912144	6.50121809808992	6.39591073945478	5.92180851401687	6.32768831061749	6.08810463187791	6.08915818563364	6.04840154359589	6.94255530716329	6.31925600207666	6.30806859508723	6.44628785833705	6.46606963952524	6.32884251417484	6.46829740140309	6.42321335471516	5.99180944099717	5.92857787107189	6.33260213465724	6.16304709634885	6.14315381285154	4.43889236644705	5.87938412392091	6.32766690753758	5.64824577045726	5.77564378598154	5.78911934578631	7.82158802290835	5.78911934578631	5.89304818958158	5.96901048369004	6.08970973384531	5.77587850333754	4.67966223274144	7.61926243514726	6.24927847329583	5.87568459695092	7.29159349532921	5.99935098429807	6.25815746016864	6.25815746016864	5.97921840094559	5.97921840094559	4.803863554167	4.87169849259323	5.6534357337557	7.64094560268399	5.88544607610607	6.30103980192267	6.30188079129985	6.29759240375897	5.74878738655548	6.88387540014685	6.12148249841486	5.67443636513463	5.43699491306241	5.91768646536017	6.33059554477433	5.48114751387766	6.50683825801892	6.01260273810715	6.22703236104911	7.30743987487084	4.97723971832864	6.13000291277573	5.95885535388944	5.81434753104654	6.13903010707085	5.71449256517496	5.99174136477348	7.30743987487084	5.48930330903923	4.4534305619212	5.04802495005573	6.11667084524752	5.73246340437687	8.74401545909457	6.15068703006581	4.87397574110548	5.91060666637172	7.43632310002555	4.88570894586119	5.31506627231374	5.15429216041174	5.79074262927523	7.43632310002555	5.8626340943165	6.14334954600247	6.07826681471228	5.709161662846	6.05506266657025	6.03998097138589	6.23833439953918	6.2875700492712	7.25776547617819	4.98697699484219	6.15359561372795	5.92682983135428	5.97700098753668	6.40025665591662	6.40025665591662	5.9626812930301	6.22511436204277	7.42336683924014	5.48869997323245	6.43734064412386	4.86875622462926	6.28679808110181	7.37377930943909	6.00378900075553	6.06446466944834	6.02864423243189	6.27862019560116	7.76029979916744	6.22431223208179	5.79676957766941	4.73923173828596	4.78050943363965	5.92458438567429	6.16481960173981	7.85403692995539	6.20889521761899	5.9470175358197	6.00564696841161	6.15597506390096	5.41014733432376	5.41443048063711	8.74223997958719	5.2124703435653	6.18757496421373	6.18757496421373	5.54226524618713	5.88924127079193	5.73696600936641	7.78622493281542	5.72654603980791	5.86367063248316	5.46891940042409	5.72714351259007	6.85166981786625	5.48415992856652	6.30442095516178	5.22330936972568	5.66079330819528	5.99148196052188	5.84104083814378	6.78850210824516	5.48114751387766	6.39285315302389	3.92636180090875	5.99454938144306	5.88980848798747	6.36238792718464	5.70394736894511	5.64870408474219	3.92999506180748	7.87499252824515	6.31246890444554	5.84377559438774	5.84377559438774	6.203484665701	6.15219893596715	5.98491926149792	6.16810533484074	5.43876232547782	5.23951516728714	5.58535675903522	6.21911826179063	5.87338062495531	4.34679195491817	6.05753601969736	5.97885280104247	5.97885280104247	6.09165934840838	6.37973609643333	6.37973609643333	8.63807211531333	6.35868613350395	6.10218815183396	5.91566178980174	6.17010939892603	5.15932287688762	5.3551883539299	6.14729350905872	4.54479183465011	7.15122071881441	6.45333946780674	6.45333946780674	5.29871038395977	5.3740443915339	7.15122071881441	5.37973829237801	5.38761975073526	6.08672341750827	7.42258471773968	6.22949106990581	5.92340841471909	6.31570489237563	5.49924893409919	6.00489745253351	7.10304285483792	5.61704158895547	5.94146275458839	4.79369996983137	5.29533148198866	5.63769230695251	6.31695268320979	6.31695268320979	4.96586064711569	4.96586064711569	6.03668207721314	6.20104698556337	5.95173933244395	6.13375419257628	6.14886778929341	6.47614587442012	4.79665999808909	6.16377306924195	5.17542701764077	6.15070342783753	6.21015421170969	5.90471417148895	5.90471417148895	5.15369156816505	5.14627836426844	5.62084438673125	6.20714854267808	6.09187193454179	8.68070849775349	7.44041678053859	3.73689693943943	5.19829577548424	5.51371458837019	5.51371458837019	5.4528143367599	6.14070988649531	6.10523346603292	4.62995472092632	6.07935823311483	4.77867026982688	5.98309225750253	5.98309225750253	7.55053435555026	6.12948283096885	5.51779205159915	5.10165096535108	5.12992658326149	5.12992658326149	5.89763215716859	5.28238850769432	6.49456583939958	5.28238850769432	6.02099150362617	6.01885971162085	5.70391311561005	5.4365620282697	5.97342104268543	6.14233899115819	6.02661966786439	5.80052993373337	5.78229769511345	5.54171418211312	5.39946407362234	5.9556475318685	5.91742708816199	5.83073873204239	5.52650409292294	5.79680944272716	5.96060955478141	6.3077533027879	5.70433733683088	6.38558004267052	7.27128774821917	5.29768824089117	4.98172683163899	6.22528367905299	6.22528367905299	5.07291370946071	5.07291370946071	6.11993681570348	6.11993681570348	6.04940137605016	5.28594078954664	6.04108675633779	5.71485662616178	6.26112910691224	6.29381293908253	6.47304480465096	6.16186028075994	5.30452148781651	5.18661975448343	5.3601402125812	6.27388207528394	5.62890706922978	5.94978358280922	4.96492684663215	6.01735614606059	6.23760553349918	6.45655825836752	5.92746848956908	5.10013326866545	5.63679874504527	6.49108351171373	5.77659110318575	4.46228829248962	4.48770493378166	6.16124339845333	6.079102217891	6.27834061323269	6.02123980706274	6.02123980706274	6.98009813116791	5.89039677174819	6.28066821359818	6.35829767148997	6.06129877535631	4.28287656456662	6.98229727074659	6.17616594144091	4.11075936813031	5.92212028625547	5.79969698483568	5.99420448673239	6.14255768541322	6.2009198754686	5.41086470783567	6.26421841077016	5.91559139049419	6.11905113552254	5.71699732544965	5.71699732544965	5.59409321989384	5.70586263355664	6.24375285257063	7.50546057873363	6.364101603192	5.11704155942629	6.20568949846562	6.24746605146298	5.70420553726366	5.81033184995109	5.1940009066689	6.11875119907371	6.11875119907371	5.83909013292606	6.00017925670008	7.70779664640351	5.46333157182223	6.25550731000327	6.11895869586769	5.44109553689664	5.70317930252443	7.8128016053785	6.00120689440418	6.00120689440418	6.05686620959927	5.49291244186	6.26123167081201	6.26123167081201	5.92725213116749	5.92725213116749	5.72031269509995	5.72031269509995	5.23509010292808	3.94515659869584	5.93452118919641	5.54528817710153	7.61085083579454	6.20303436323248	5.2197920034007	6.13977498234938	7.56726550899982	5.91646677768264	5.22658630887096	6.2017382037789	5.21228865510436	7.40486342271437	5.90061687165204	5.79676957766941	6.04114207864532	6.26712860105442	7.5998193739703	5.02106996998871	5.97488636847296	5.97488636847296	5.91554185525466	5.82615459257405	3.73332860848701	5.18894188652827	5.18894188652827	4.89228737846443	7.5998193739703	6.18380955351827	6.15361087358408	5.4340758680115	5.69077642704465	5.6673710838395	6.57395349692134	6.1558882548982	5.79744207108174	5.30408701996987	6.05750894453939	7.41408085838674	6.16516308527311	6.21987851006243	6.01327204353793	6.01327204353793	7.34393005736752	4.56199734207219	6.2630081772492	4.83138305498493	5.88615646037692	5.67694013058854	6.10802332918022	6.16558362303821	5.99705450548512	5.9562934620469	4.32273097199539	5.80382748202561	5.85586563989649	6.2974583759843	6.29619239011032	4.85679004017694	4.85679004017694	4.85679004017694	6.09705506919529	6.09705506919529	7.61799884408793	5.57987284741875	6.0330406868429	6.41410852424081	4.73314637252492	6.22750190783885	6.04939715274813	5.55698553022156	7.24674706475003	6.15249711154785	5.54772471509292	6.10338288616371	5.90355666754775	6.025263950547	5.76711713790818	8.58156263967696	5.76711713790818	6.08516602134225	5.8494650885475	5.31497757296291	5.87935465641383	5.93045724735721	5.84782297361436	5.85465624780522	6.77624962831396	4.90787858759151	5.58891908040408	6.09885063739216	4.58600324136337	6.27953811557146	5.3582627372421	6.77624962831396	4.67949479070899	5.82714998500603	5.35121511751263	6.00447461958472	6.26602536909959	6.26602536909959	7.19357790266471	6.05339280577436	6.14443753122148	5.95510170473938	6.27394532863207	5.32093934155273	5.04429361618472	7.19357790266471	6.13585980847648	5.47568948553533	5.47568948553533	6.08501654582857	5.48819153972839	5.16598350267853	5.99991013035319	5.96442395457458	5.64981947256583	5.53777573168858	6.18441203994175	5.94848382057174	5.91704512609911	7.17980971564184	5.92673485020414	6.1353226955529	6.21656843444693	7.47501994995443	5.92520027624494	6.1289303406602	5.97281847590783	8.58156263967696	7.47501994995443	6.008379331378	5.97281847590783	5.80023551105684	5.80023551105684	4.32494132213917	7.80858074466492	5.75164397864194	6.21792076657608	6.19479676733257	5.84974979050354	4.42536345181309	6.24150150463373	4.62183338625909	5.9622550807811	6.0433633152173	6.12885045688393	6.12885045688393	5.63170458040977	6.03578003129584	5.68601052613672	6.17679493510446	6.09112313163747	6.17579454761933	5.94328889087545	4.95486379145722	5.61688928191405	4.10357428619277	5.6175658947251	4.59346333632303	5.28400711500584	5.71438904544702	7.43420209701605	5.65850919243078	5.39392423521478	5.62213011797803	5.99313734290057	4.62518114481823	4.69231529321905	5.91038526592507	5.74000979741515	5.34106179521449	5.86527925719206	5.24634646886123	5.46416628776981	5.57503176933447	6.27564301687114	6.06517359137665	5.72940342792079	7.10359906601189	5.30020853667632	5.30020853667632	5.92807175832762	4.55038450779489	7.10359906601189	5.98866529321439	5.15032554139299	5.15032554139299	5.29295171169403	6.20688023227233	8.3647095733701	6.43390530995114	4.86741642278642	6.14348832354848	6.08937337237466	4.94403981660741	7.20387686143988	5.4207950253603	5.69812888176115	5.37441844261469	5.29449660807626	6.12722227857707	5.61774050564383	5.68778294118102	6.15288401618151	6.03167358049313	7.50056506268432	5.34343385541783	5.66594487823297	5.66594487823297	6.11992269369102	5.3218742987624	6.15085220519923	5.88271584106864	6.84142128324446	5.63828637827767	5.58834839087353	5.68134482596921	6.0131352356599	6.1796857721736	6.12973979002642	7.50985784124377	6.12973979002642	5.01812955876571	5.75060688791873	4.58600324136337	5.66357590811907	4.97233244964253	5.83962100979998	5.98696588340204	5.71450143176361	6.86136631969093	6.13450828482714	4.85409537161639	4.95941869909889	7.29717864931006	5.7026965127438	5.74807902899036	5.81885788465758	5.9208076745419	5.82194418858022	6.00897246011598	5.50149806382502	4.99125872312914	5.36757948710659	6.10447412325491	6.07420546139376	6.13826960019122	6.65480660730566	5.38478529043559	5.97756319858023	5.53382439991339	5.92879404378471	5.41393020787377	7.12694749142875	6.06981618790383	5.98179238608752	5.14023205329462	4.32312602609541	7.68003147994232	6.16803088672226	6.16803088672226	6.09149821952375	5.61332622564103	5.81571513231929	5.47394987228697	7.71193796286557	5.62183552498072	5.83427608249677	4.69610129340056	7.37765457419067	6.19723242790934	5.40442752156741	6.01142729143099	5.08211469793975	6.15128092356276	6.6903308974334	6.18489584088311	6.15752179380236	5.61384025513741	5.92357590877313	5.99136197853954	6.1005755457641	7.28530394242226	5.4933143334647	5.4933143334647	5.39984887224594	6.67712987384755	4.89730042249796	5.1037347967143	5.92645188852595	4.77274582442172	5.99287270181131	6.10657896745156	5.43437524280171	5.43437524280171	5.18961105941328	6.00698414377674	6.00698414377674	5.19749179142624	8.63778700378894	6.9984872287202	5.97070203918484	5.64353727808854	5.84484154801567	5.95966668685751	5.49334773692304	5.49334773692304	6.09394221930819	6.09394221930819	5.58100955728888	6.2058478114702	7.27415450218017	6.2058478114702	5.66009560978081	5.63828637827767	5.99133970098028	5.23709309655896	5.95469969555238	6.20370914341592	5.68549992435989	5.96098481643304	6.12478079537861	6.03840827071702	5.70958097475912	5.70958097475912	4.50503786470837	5.65578654067604	5.78557077468909	5.36701022019958	5.79595585848094	5.37176835146141	5.95905149790204	7.07130791987119	6.19500420471016	5.50988632050067	5.46697890198668	5.44607284687241	5.21122421949366	5.71277908939789	5.58379213698684	5.58885215844504	5.7064639316368	5.70917671218156	5.6588978967249	5.75013218021246	5.99185805857504	7.44525477104662	6.06314784105635	4.54022084853771	5.55945661255378	5.55945661255378	5.96116743555061	5.96116743555061	5.07350970731379	5.94203768563621	6.02327844613239	6.1506586803731	6.04250921624535	5.55809721899076	6.11796953774235	5.81087824047694	5.29539593002059	5.36611627741264	5.41947397445062	4.94271348166041	5.29318554574211	5.84984105562182	5.54117994830802	5.80452806779099	6.75886234701279	5.98558136648584	4.99474755796702	6.08197223554067	6.17495222405844	5.30146939462815	5.73380013930146	5.73380013930146	5.5483758797282	7.44905051686739	6.02028451472791	5.86640391182984	7.48453579734192	5.88036706248025	4.4116616704175	5.62940563497509	5.67756537177775	5.67756537177775	5.82150089595052	5.24160013904643	4.71403922588792	5.89344434843569	6.16258386003085	4.70631847101376	7.279754972366	5.99964849201025	6.17447557200602	5.63537699557295	5.63537699557295	4.85256392763434	5.42266234850263	5.75024738166197	5.75024738166197	5.72572628492691	5.83453568048287	8.56910970013911	6.80608113706081	6.04041435236617	6.04041435236617	5.60310072599764	6.05542175138886	4.58706140361209	7.16163462510946	5.16471004160061	4.4193078459807	6.14424116317953	5.45026400775262	6.94623106200855	5.56430383837611	5.57909786283846	5.74452934409144	5.82678309788829	7.62676443907212	5.63332320240903	5.63332320240903	5.73107864217872	5.73107864217872	5.87287006360171	5.61196676290187	5.65011680373443	5.39741477334764	7.72489894614378	6.05632766736625	5.53476388466992	6.01869239342424	5.18682181832148	5.65393992223321	4.54659435439997	6.11624366260606	5.2402446881065	5.67979409564971	5.62217676688285	6.0182985349812	5.52616772317055	6.14290835506785	4.6523383102898	5.61676943471165	7.14365828827902	3.73360248452268	5.36091995576047	5.55865004648839	6.05726979904153	7.1272023105114	5.18682181832148	5.11951453130333	5.79835295174166	5.34916939605638	7.1272023105114	5.45988650150832	4.60615818866459	6.03122377549681	5.38077886825141	5.69380328713995	5.89006707233279	5.90655531532542	3.94122810425563	6.17045871128976	7.13521765532725	5.94724796505266	5.5909716842361	4.82364528820158	6.03896305601268	6.09193659536332	5.52713186741834	6.08240366558969	5.97170357298671	5.44101357034551	6.1047143633525	5.94736607025282	5.61433693513869	5.49520104613055	7.01751643025026	5.56025183745433	5.72861516323886	5.7955578857799	6.09215304710623	5.61534968976092	5.21753951903362	5.7125711393191	6.12049699438814	4.86180823637601	5.78936377266574	3.71050669124139	6.10734723759899	5.4895550538975	4.69162726833815	5.64599420388855	5.73405784928396	6.79922142296085	5.64599420388855	5.94503242601684	4.11710897478168	4.59541169890291	7.67372282962935	6.1012484881967	5.44971549719481	5.61869955389092	5.33086614354786	5.2030960271008	5.59020540391158	6.08280743335138	9.19564503806807	7.85321930378266	5.58880282591672	4.95597692497237	6.04779148454753	5.54985155393319	5.54985155393319	5.73271076335709	4.56241079842121	6.03571937044112	5.15365087457233	5.62355934433373	5.85552586979648	7.54012875081962	4.6267733001993	5.11344773838815	5.11344773838815	5.35017186587584	5.28239349895926	5.60165335393114	6.05032539334423	5.40452762882652	4.63942218043606	5.63582751414815	5.88362897704197	5.66945125820039	5.43845843704304	5.06312907539419	5.97756780894562	5.22799599918337	5.93730954855017	5.77614855600229	5.44660204312063	6.07054591047003	7.09216179203884	5.45706159627792	5.83450772891125	5.68524460920717	7.09216179203884	4.97892776702794	4.6409638122657	7.41879541559442	5.66481035779772	5.66481035779772	5.21956540216742	5.47824894864356	5.83358693498114	5.59137982436204	4.66521125441749	6.39635344092511	6.00596950796286	5.58659486560536	4.367850749081	4.65468895741878	5.96793515532111	5.96793515532111	5.69141368161074	5.24456490056269	5.5309751978962	5.6875474254718	7.55305209508261	5.9472277581602	5.05355422793969	5.79781038849216	6.06914181758526	5.51454755875506	4.96185323936809	4.62830042356848	5.40740227705799	7.03034149782098	5.960096912631	5.75386151490299	5.85487199591859	6.11888321333183	5.68025090397353	5.73022984989016	5.55265955191168	5.62297354562287	5.36096680891987	6.01592495039802	5.17370199340579	5.38250141904976	6.9692620998126	5.38250141904976	5.82545845754546	5.49886517682898	5.5217680122738	5.9062620603525	5.778849648148	5.778849648148	6.10153817032664	4.71004835125132	5.82545845754546	5.75970321264523	5.7759223244886	4.33164803228798	5.46635185290868	5.46635185290868	6.03959042241354	5.71846801288237	5.67539212627189	5.90078355414404	7.45692745930558	5.48922618623462	5.69211882066155	5.20096141635592	4.93650207266853	6.01496487687777	6.01496487687777	4.24064413325763	4.62557802922065	5.5776987582461	7.53090822801031	4.72373826776931	5.08816322363564	4.55959450534104	5.6269609930566	8.63728217171744	4.4063973566683	6.08126432658379	5.32527231434796	5.78290850431127	4.90552299103432	5.89548082826048	5.95829766808965	5.74468758984321	5.88392912073497	5.05136232748758	5.67315637932902	7.36406504558955	5.89801889940698	5.26418540269233	5.45054451904022	5.78058265759012	5.13148657961137	5.51410491780277	5.9521420336895	5.74314499549716	5.01588269403098	6.9937634673835	5.26692461544832	5.50365657699588	5.80967026863856	4.96011963310699	6.00024913755723	5.19567657827299	5.19705848698631	5.43623234523476	5.4015701039793	5.59765993722075	7.11090004016361	5.66600563403468	5.93475170888166	5.93475170888166	5.96123269109868	5.17503716650928	4.74420362233963	5.86299677086684	5.92392550821164	5.61070551107195	5.29343036897554	5.95588061604125	5.74002583371582	4.74420362233963	5.53308058418045	5.4719600454082	5.84151491849166	5.47378328873175	5.44168297836644	5.29993223039739	4.81444833719171	5.74788326088875	6.07529093467006	6.07529093467006	8.15975011328707	7.33418580472191	5.36132674947532	5.78276039724521	5.82707038661194	5.06783269579446	5.27818184750874	5.57711689293813	5.70585905744284	5.78411485157014	5.20196336373904	4.6571151480855	5.87416007890312	5.63520395477457	5.47745647549565	6.92218184254407	5.87593929592818	5.4523934065362	6.05502573537035	6.05502573537035	5.63428124646272	6.91959695587341	5.2508928313187	5.99066059459581	5.98956108500985	5.56919924316274	6.00914029820007	6.00914029820007	7.54625742045831	5.4446000275257	4.8891822811078	6.0607802529405	6.06430090608492	5.74944798187399	5.7949833997382	4.90195031094318	7.1653012013229	6.06602272971921	5.91679977254707	6.02322882102098	5.82122071602143	7.16328630615345	4.07984643561557	5.9857662372967	5.9857662372967	5.47394987228697	5.67054691855665	5.54295035115738	7.96387339730353	5.88982669455543	5.88982669455543	5.35945405269419	5.69141368161074	5.82552257100159	5.96670986488824	5.78699345257649	5.70344280679934	7.1691275002325	5.69775570992349	4.38579538232176	5.83227052659901	5.39722182206084	5.56088422459939	5.9254750314298	7.56307761205812	3.90497028805305	5.84825029368651	5.60549115705021	5.95203128140874	5.94971047651202	5.11983591753733	5.11983591753733	5.88767919818977	3.9416013801166	5.90996689829732	5.35371455457262	5.34822013152494	4.22788410911819	5.78369136350605	5.34135682026679	4.33176215057459	5.67315637932902	5.02085483842793	4.93134139234336	5.6162867903696	4.65062897568922	5.9964542482794	5.71577204613229	5.49772997259073	7.5017772893778	5.74609956948499	5.51269573907795	5.85895126051319	4.99668803975157	5.95718332407556	5.9195880802046	5.72690475997856	5.19130076310916	5.61641816211945	4.7411308910238	5.13090849784237	5.93037136566933	5.53525725941206	5.40603818474898	5.71886886959269	6.36101761369992	4.96879572975071	4.90308796176348	4.56449751345621	5.77583624106962	5.90795640411979	4.84731113834717	6.05080876955718	5.96815944130767	6.01154765205367	5.07035148435108	5.98905058683291	4.35457538665998	6.01107772458118	5.99160638751798	5.76472493031516	5.76472493031516	4.99434703149817	4.53664919482815	5.63749011547405	5.85541441870956	5.91092668403033	4.57452218926055	5.74832539588918	5.91273748678177	5.05241020072025	4.96563693197128	4.76780482501885	5.88505003944052	5.94055293196599	5.82602013117788	5.88111795340888	5.88426653414806	6.8947628038394	5.66329260436499	4.41742366937003	5.47109240779837	5.6779521779406	5.58908288481394	5.63423992525221	5.53100940713371	4.70161115014176	7.44486373398924	5.47405560821879	4.95198879106159	4.55965137511399	5.01316907554029	5.79078004524796	5.79612626815982	6.01609784474534	5.9131363607592	7.1152407204274	4.60644853731704	5.91846288616039	5.91846288616039	5.09256195753821	5.92684280631836	5.55230599123246	5.55230599123246	5.2645497673888	5.90258140164021	5.8207378965138	7.32462152726658	5.18771083815839	4.53305526246792	5.64503422154412	6.01299628143854	5.38725477037153	4.54022084853771	5.54967277412025	5.98902372846676	5.55059647223418	5.33793840846583	5.73494894191231	4.74679107520403	5.47688094406607	6.67114385337801	4.23545048733372	4.08508650431002	6.02945251172698	5.91361270500798	5.13617708429255	5.89829094245428	5.36267200933707	5.90351515570282	5.6452630085359	5.95023982466505	4.68974599384561	5.7980965245783	5.95440144940757	5.92580661376898	5.5755526294535	5.37304171067289	5.96764670123886	5.99232898084402	4.49987945500089	5.78642670269794	7.4583944973983	5.29277314220523	5.08104766730627	5.83094849120437	5.55921613850252	5.67634241362858	4.61475129693183	5.86094888761118	4.38528779952022	5.56314154408526	5.59528160495517	5.82815885926007	5.88490046606606	7.07475977285097	5.63654755519013	5.63654755519013	5.80142465876644	5.02175339089918	4.96937151475066	4.96937151475066	5.82440159932744	5.40771445908769	7.07475977285097	5.62050629989396	5.19124382586656	5.36557603647108	7.18730236106134	5.52553718667819	5.89609896623953	5.89892415939779	5.10491188695232	4.62900065293988	7.18730236106134	5.40161412856428	5.81884829275761	5.96130904986427	5.41487036403876	5.50486676657326	5.66137694714321	4.9791961631786	4.9791961631786	5.71940620833673	5.84234251413814	6.61108849645053	5.81124932806579	5.91024009572285	5.95554321696525	5.99686295396251	5.31521130176947	6.01731161451589	5.94633868151561	5.9212544521237	5.53795334948787	5.65630371914484	4.46727516148522	4.476499170552	5.51938170225638	5.90008482226134	6.02189925112271	5.73702057121389	7.59819884151496	5.79955607161384	5.8821669546434	5.19692978285756	7.60352384189911	5.78896131333366	5.8432238463694	4.98023916793664	4.98023916793664	5.33950458099147	5.44557634604721	5.79833581699854	5.71577312283585	5.74853037077454	4.76438160612696	5.77574365179555	5.31268811581957	5.71871406223839	5.41960863163464	5.41960863163464	5.86947832667875	5.86947832667875	5.72500657924135	5.83393463747392	4.6013335400169	7.54862550289806	5.62006490306518	5.52628053198611	5.42508077001209	5.86285765210399	5.58309283390281	5.3041265338753	5.93137960326267	5.63675725892855	5.30256389310754	5.68390383959459	5.86443668490689	5.5345466721419	5.70904703240869	5.64850051189215	5.64850051189215	4.82917853467941	5.55556344282027	8.42692453221003	7.27896680754378	5.88276127649788	5.0381009751264	4.76775054834621	4.76775054834621	6.73944527811499	5.43779677341573	5.09523775980816	4.41572006682601	5.68898587289811	5.42130337303682	5.28538740925568	5.30567076113362	7.0106930921012	5.82440159932744	5.83623992899521	5.01944783808873	5.63634339588223	7.27469727609313	5.26171056214992	5.14101007968612	5.26873931272935	5.78029643129246	5.85417989160829	5.55713185527587	5.35849586286876	5.47247036049377	5.31067796884116	5.66512850380495	5.8851423939858	5.8209485629987	5.49249963576463	5.85687096147142	5.85888952236512	4.97467394367395	6.6983058482311	5.84107311017096	5.6966508620857	5.37554599547818	5.49296034593053	5.78838907068812	6.1323530457639	5.78838907068812	5.53089652024879	5.84683784439713	5.4436852151438	7.56488777639879	4.34742944956187	5.46389072751463	4.76507252820355	5.27668416943188	5.95604844168416	8.7114854715551	6.85387341559252	5.49762290796863	5.79890497314373	5.79890497314373	5.79890497314373	5.4099661857397	5.4436852151438	5.4436852151438	5.53354584297856	4.40145339068715	5.35157398995042	4.9207960969305	5.44860000891499	5.51303490831235	4.88987327109919	5.01507026916923	5.79306016723822	5.79306016723822	5.57389467719687	5.73376515946851	4.76802361354497	4.91998203963517	5.48646592207241	7.58587578792479	5.50449653893786	5.90069528462256	5.52070007326237	5.3872889395828	5.3872889395828	5.15604636533474	5.40243457087301	5.94483237117114	5.83356040773565	5.82918947715642	5.48877151024898	5.24799729911181	4.45378007419096	5.28423741850133	5.84928605939066	5.84928605939066	5.60376161479656	4.46819220581133	5.52591210342065	5.98240465454406	5.06052113341374	4.11703702940413	5.79324640653792	5.34438138160013	5.21234386794805	5.21234386794805	7.01072079227078	5.79032878337994	5.74402640367444	5.31801747522016	5.21796666710283	4.57525853988952	5.37698121470911	5.91004492977795	4.99248291043378	5.49754575148376	5.85484845714713	5.7961753864547	4.52446633970254	6.65202206266487	4.71635222130422	5.51878160992402	5.42678457478176	5.28857775463562	5.79025502140164	5.79025502140164	5.34625324644492	5.85522994986132	5.46828702133397	5.85071221175405	5.85071221175405	5.55292144993852	5.72867460386842	5.83437726513012	7.43687136186539	5.39847145403734	5.49958125621174	5.74176198362178	4.9484336579505	5.23323165101006	5.79099745413982	5.76196104136881	4.78203712470933	5.79799331035124	5.48716755088145	5.48451328719176	6.98394022761627	5.3753546398777	5.59309266132354	5.82785370159416	5.82511021816925	5.88033296535867	5.53034207886886	4.8286033219993	5.36394273573095	5.36394273573095	5.82392781026607	7.98482980029548	5.46397298582495	5.61050328909559	5.48122266442814	5.66988247036444	4.75396911980916	5.44539117535645	4.70170075379405	4.85449863238354	4.22516697552748	4.89475134589617	5.64907373964334	6.63123868611485	5.70737847810866	5.23955102447247	5.23478843802201	4.88987327109919	5.0871170279541	5.0871170279541	5.03909408847288	5.06427874773933	7.42992641267426	5.44792187493839	5.04097873163722	5.81817856692931	5.26464637975111	7.37706926238396	5.3311976231948	5.17666599190493	4.62505958195101	4.91027414683869	5.56649783949612	5.00462586998197	4.80072849959605	4.66604989046013	5.70433947493474	5.88979208175975	5.49904708888892	4.51506532449386	7.34035463421686	4.55748238481591	5.64817212295102	5.0394381117962	5.28550682102735	4.83888379426331	5.57665569672304	5.57665569672304	5.59188287898535	5.73357351658353	5.84358500120936	4.94316338781155	5.51909512851128	5.51909512851128	5.15877466960626	5.78951074373202	8.02418070809356	4.83442607980699	4.96223902228284	5.59144617785568	5.09522978776271	5.70389652123928	5.25786185501003	5.77834003573685	4.89943832747287	6.05482674035233	5.33480280230589	4.03420230778868	5.60286601503863	4.48845205699545	5.16476931965118	5.51555948864985	5.69479755299618	7.42548514815531	5.63353794774148	5.30962854754704	4.56439022594717	5.43156317695785	6.79394827635177	4.24077865890074	4.85523630867864	4.85523630867864	4.77665006524578	5.15954062226034	5.75549045773449	5.35061625072975	5.497682119297	5.87109563180506	6.33624437126458	5.87920731446046	5.87920731446046	5.68006346613025	4.78390983142538	5.38293888109746	5.76723533522079	5.45429999780685	4.13040535620073	5.44059840541143	6.54588407831696	5.78412408288085	5.55280782348292	5.49289501034159	5.67299576185695	5.83346167225168	5.93604882642053	5.55131199508049	5.45328208259038	5.45853800314203	5.45853800314203	5.85408374489153	5.53434901700874	5.65975641607243	5.56179588653546	5.67396603782454	5.26464637975111	5.2730496981784	5.66659947163796	5.85601606704963	5.26611234929663	5.70062335156153	6.64704789155772	5.90760470997491	5.47615353004335	5.91900133367123	5.93191222803709	5.84878661286359	5.0866864816476	5.0866864816476	5.79075674872575	5.08878867707651	5.64445580186167	5.47380746723258	5.47380746723258	5.81501321670308	6.87513057172356	5.59309266132354	5.57965964488514	5.76103799356493	4.80613005832925	5.22603529471293	5.53383786870668	5.75533256824815	7.19925658320307	4.59805333608958	4.89862366320557	5.73004281665218	5.73004281665218	5.72067515591303	7.19925658320307	4.36978108468571	5.74347993645317	5.74347993645317	5.87744073280891	5.76953712760378	5.76953712760378	5.76953712760378	4.26741474112566	5.75305736777871	5.72602537781734	5.29117535313996	5.4023380096645	5.21228945343354	5.63137330003132	6.93390086133943	5.09009965509115	5.56589797183355	4.27136492816661	4.76395805179866	5.34705144387953	5.34705144387953	5.0946290548886	7.45631759398942	5.44584623802401	4.99510531871718	5.37047414087072	5.36880660341193	5.70370462686765	5.35994393773124	5.76857424942027	5.76857424942027	5.5731466947239	5.67658658737614	5.73640836592423	5.4477116925444	4.96628753749315	5.46345051681384	5.29606657233859	5.54481616784762	5.09997541077936	4.90149195753617	5.64309815848647	5.30691911784083	5.28780746123639	5.53299033992114	5.7556073336088	5.18847183737493	5.75615576978852	5.25655206205337	5.40510403259925	5.42918992561217	5.42918992561217	5.02860018476877	5.19504287094352	5.51573967882572	6.79856245703664	5.89424035988814	4.96025377644441	4.86834818491396	5.78111235370901	5.92905423770387	5.65816786061539	5.38444142773018	4.48796005368284	5.53761229259122	7.01810203680355	5.75130551159607	5.81150465659782	5.54566179625089	5.82142649807572	5.64943656421767	5.54896442626574	5.05021761117561	5.55874256846179	6.94458402243456	5.09992716546715	5.16366826461311	4.87319514101905	5.80917537472364	5.59086186278247	5.59086186278247	4.8125582920563	7.31902093674838	4.52356601976079	4.96768939817638	5.54507492982473	6.83596948587299	5.85329715879775	5.44176650799789	5.35265356761905	5.64659787176603	5.75195351327642	5.74495665460277	5.21835437557874	5.46753230977369	5.8963517466372	5.75607572960936	5.12895500833559	4.80631170829444	5.39094964813376	5.37084675546473	5.62025921373487	5.26416316480696	5.14675852330603	5.45910776689334	5.51383646006114	5.30485046708043	5.41440401811787	5.41440401811787	4.44633457224272	4.43578600469746	5.28259526734813	5.07049377355869	7.31657787155217	5.19528885400948	4.983443207397	4.96248321089143	4.37074862131571	5.63353794774148	4.29907269923898	5.35963727233657	5.44161142072762	4.78714924700105	5.15299901035304	5.08323653045284	4.91893903057919	5.44804932140907	5.50176451125021	6.98836023070005	4.26062650953414	5.78180485613641	5.53117832519959	5.68743467545811	4.35244920227524	5.33304152833655	6.83986207661808	5.46394779155153	5.34885582572028	5.23138440479717	5.75380184323273	5.18674302360148	5.22630168583977	6.83986207661808	5.3265963920287	7.18299507392167	5.69633007126325	4.87350590410492	5.39260661905296	5.19059721748267	5.21175649390596	6.17176001352277	5.33421910964352	4.96769323774751	5.7927301472166	4.40105821200577	5.64055258616857	5.47817814657556	5.99151974021773	5.20764069974944	5.20764069974944	4.59992800929777	5.50655913143944	5.6081012405692	5.50849687994966	8.19939465727835	5.16238623666169	5.43443052295315	5.38017490910604	5.66090774882501	5.66090774882501	5.75007358185544	7.36621669552	5.59397616300215	5.30416846002318	5.38840815987795	4.77823659280664	5.63626381752605	5.73361194264832	5.40905297721191	5.17906156751217	5.73755422269829	5.71770710765893	5.23613251402886	6.33624437126458	5.75693152734418	5.22602099082712	4.67967341200893	5.41276264896182	6.93103002131812	5.21517070427467	5.21517070427467	5.21517070427467	5.47181168679108	4.53133092054533	4.53849825890659	5.78074430993495	5.58125429290197	4.95810576022746	6.93217627910914	5.5491267020117	4.96816818526868	5.84991242512563	5.53128186704427	5.70147338653817	5.15136499053551	5.15136499053551	5.65472921488487	5.6606169321358	5.6606169321358	5.50843040702548	5.71226246323943	5.35609047597843	5.63916233224568	5.67246799857701	7.31483400605488	6.72038009213915	4.73882255946605	5.26379317998005	5.26379317998005	5.58883381456803	5.63705371691844	6.7695146313861	5.16938231716907	5.55050055899387	4.36871839507099	5.79716867327916	5.79629824154462	4.90446515079995	5.13659576437512	5.74032285615174	5.22302807250964	5.34268778641944	5.34268778641944	5.62956084945777	5.62956084945777	5.29747925561073	5.4993527767478	5.72556296893008	7.31702965375557	4.14445750276256	4.14445750276256	4.61033022711381	4.31371179060903	4.64175653524475	4.64175653524475	7.06647315903622	5.61915466558868	4.98245663878506	5.65448240876201	5.61328232608738	5.8163117089348	6.0737047143848	5.63988821914425	5.78579850609135	5.44451042297033	4.50163357365411	5.62726482302847	9.19700107872003	5.62726482302847	5.47216530198057	4.01743146075941	6.20527935855932	5.2403533717496	5.49349532817405	5.63424913733143	6.93789837438318	5.68348612461916	5.72910232725367	5.81153935291849	5.84294972545174	5.29184518602881	5.4736624254998	5.57186064964056	6.78522881519452	5.69557634762146	5.70569884811554	5.70569884811554	5.60314748707446	5.63040807003312	5.65426567056656	5.62904924967745	5.619600447197	5.3493813757504	4.93677609897946	5.8109121506578	4.3208135745338	5.04224560606588	5.65206120814288	5.74923161194281	5.63666721753209	4.82268239515823	5.16457341392956	5.61824988426237	5.69522624595285	5.45562874063633	5.75054991944108	5.45477084032113	5.46683799705102	5.34947496667797	5.6772129402945	5.6772129402945	5.6772129402945	5.0757558797706	5.69584739026189	5.69584739026189	4.9395257791171	5.38181702896357	5.32507327954971	5.12319650627116	5.75347664570041	5.60266062177369	7.22589947809534	4.85019076116808	4.34022403499167	5.57022922220475	5.7604077752185	5.7604077752185	4.50819502451513	5.77672401260801	5.72817690039953	5.61510184353411	7.27873347345153	5.65175507467243	5.65175507467243	5.46843404814615	5.75266531899236	5.31135201169782	5.31135201169782	5.45514809845192	7.16297198934913	4.7813338703565	4.52285931268643	5.69671504360126	5.0835076973194	5.43992549710818	5.60867857657508	5.40832581294368	4.71406609776964	5.60871220972646	5.58826957459128	7.42407022731492	5.28100811399475	5.19996092678994	5.30460921655787	5.62421716003626	5.72248352293496	5.56297576875229	5.43992549710818	5.70445950929537	5.70445950929537	4.5714269038097	4.54852241964643	5.35463093245211	5.72848519361013	5.72848519361013	5.63332991899784	5.79586912781195	5.52579431728521	4.75622563930093	4.3158205180211	5.31505123475447	4.5785486382076	5.56579193034691	5.13014987662897	5.62808829014653	6.12093905224052	4.68055742253541	5.23186892304311	4.70555960431451	5.74262298524686	5.50214694342077	5.75225659447866	5.80842342286319	5.10694569061672	6.9250443776071	5.20748713087408	5.39721792328047	5.01467235148408	4.95804985846192	4.83777672183202	5.75227465240417	5.46843404814615	5.46843404814615	5.28883483561036	5.65973934843298	5.58191706254753	5.48630776900741	5.82440159932744	5.2066489699368	6.97808693246904	5.35124979730031	5.50809600480669	4.45045003499237	5.64623485332698	4.2329929242844	5.30558260924507	6.65554875431633	5.31888844638426	5.4688923706869	5.33987464274669	5.05401484597196	4.83013369692951	5.39851046461495	5.41128943412413	5.55338156177499	5.73006709898853	5.00446028322987	5.53988523938113	5.61479347135169	5.61479347135169	6.31127022910124	5.00249952803977	4.24527735909543	5.60295786493903	5.20616870477216	5.24945752742545	5.72642711902522	7.90174670173423	5.65100690715003	5.63835584166605	5.63835584166605	5.63835584166605	5.2284060106547	4.90001041736479	5.26788432027239	5.64118330436921	5.62869913449974	4.72264462422407	5.67236821402355	5.67236821402355	7.01765173880256	5.64100026854586	5.55142859050909	5.50276921855018	5.76072928679192	5.22110640830904	5.33525015072463	5.56542347495496	5.5293461275934	5.55954285423041	5.55954285423041	7.29370161714067	3.79096439834408	4.39846162450132	5.4260485611268	5.19497533812363	5.4511823630056	5.52295679357971	6.55426329334692	5.36955387827967	5.36955387827967	4.24975462924914	5.39782104937198	5.29686881829351	5.41409441394317	4.27246264743848	5.05749097186823	5.70382474781202	5.0681911872032	5.44139415623754	5.44139415623754	4.60099345409139	4.68230609095178	5.75481822270714	5.23476921486153	5.57161924799403	5.80759254534642	6.1213824753271	5.80759254534642	5.6254715480353	5.24598501578377	5.74909342987452	5.62267802285431	7.04602098258727	4.32338826903282	4.94539958035102	7.26268507937214	5.61067120850574	5.00153101782708	4.76697959227649	7.22679926865229	5.12304397780489	5.38146274728779	5.75713538666275	5.41751206892166	4.65698702272851	5.64097299112234	5.46159688139428	5.25757437128373	5.71232719922794	4.86696937998313	4.83989236943042	5.1925750127265	7.0546974128537	5.64852666493211	4.62365132164613	4.61891540800127	4.72458713742048	5.53647969329777	5.36084751659068	5.34652243869453	3.89013313640807	4.88529643882109	5.65583030149826	5.42669068843779	4.79423109404879	5.14615257758639	5.14615257758639	4.63066170252933	5.69758210496852	5.49775989485652	6.06911440299167	5.65534933214823	4.80975806804633	4.80975806804633	4.80975806804633	5.48297642665024	5.0747452525563	5.52707176237944	5.01924497216101	5.44843763200636	5.44843763200636	5.21062349215233	5.22422543382191	5.22611481974256	5.08689664166538	4.93842161482726	5.10398731245305	5.20735189474328	4.72241136469252	5.62445779213772	5.62445779213772	5.48299418529699	5.23365351614031	5.68251931926944	5.32928785324216	5.22868220519893	5.15657810212084	5.28947072987761	5.34195636487303	5.65509884696903	3.73317805955377	5.25850725478959	4.51153482464788	4.82211627626209	5.52827299440683	5.31512301925126	5.62547353414884	7.38707358613911	5.62547353414884	4.32549490580748	5.67962889354918	5.1876856404855	4.7033467921071	5.34885582572028	5.20700782591265	7.0134960743732	4.34040896888074	4.26641417448647	5.39328006123176	5.03480352742517	5.03480352742517	5.21131231444371	5.49659701103182	7.91524891852095	6.38705711461038	5.42500303076755	5.07141660508102	4.88034728645177	5.20987763947704	5.21122421949366	4.85503620126244	5.30385399158392	5.49341521252859	5.20303386989058	5.37805913873172	5.6802756824632	5.6882296709974	4.70638740886078	5.59128305565386	5.01900595815425	5.55942771460135	5.55942771460135	4.56596592410305	4.30851035878117	5.41222986925563	5.41222986925563	4.46625069499247	5.54075902971854	4.90793261411794	5.08144451694881	5.10042707727324	4.72495388038317	7.01558990444697	5.54735200786597	5.43461455524552	7.2686580822319	5.07159437563922	5.70967117743894	5.2288912753838	4.84558920378722	5.02270572130391	5.58167740949668	5.34914511606093	5.34914511606093	5.12927752976526	4.67736120400193	8.32819352344596	3.87747685175176	5.01336718069468	5.01336718069468	5.65677636657418	4.67198750253228	5.27413746582066	4.5064142486055	7.15815707229604	5.64021078132491	5.64021078132491	5.43621371850054	4.69269905462874	4.92250193225691	4.92250193225691	5.6626912365807	5.73117267287786	4.75016551509977	4.75016551509977	4.75016551509977	5.02195027737597	5.5826070219159	5.46176467493537	5.46176467493537	5.68491777932581	5.38056641013009	4.87439514086103	6.86541331905071	5.36410909443502	4.75182398786738	5.20584498272298	5.03871662739043	4.86447997935748	5.57783392184212	5.50758447573324	5.55835498542846	4.64879770986513	7.43707688175626	4.76230546801561	5.10754753156517	5.18661262200829	6.596272980364	4.15057920602781	5.38801946744151	4.85040789280898	5.66225951625209	6.63100371278116	5.5435966059767	5.20415092096423	5.64817212295102	5.42707113987708	4.95370695440843	5.70001001869701	4.65771044736188	7.05506353272927	5.51644147628575	5.58226620495585	5.34908810948303	5.57221450632388	5.39687094761093	4.28814868661549	5.602474009449	5.12293040829797	5.70933263905745	5.46650044677183	5.01256213179115	5.16263331618255	5.2363990373674	5.71640318774473	7.23632870220457	5.18029050524642	4.90793261411794	5.46851792278508	7.33638642815998	4.78843176279163	4.43404577981349	5.56015035627294	5.54641860064496	5.25398250675911	5.53404904356427	5.51251552687532	5.42055126337677	6.06073303755094	5.19338592991258	4.83753352996847	5.32417827469871	5.52158724345869	5.25720663057641	5.10398731245305	4.11667401100853	5.08725266434767	5.60428619784108	5.59522693099887	5.60375554142807	5.18760234501757	5.56282974261092	5.34107632197093	5.5994929444302	7.32131993689012	5.60082943236329	5.35918685694056	5.21196504766784	5.70338041690327	5.34043053588534	5.67838921467684	5.21623142010463	3.98304470173702	5.59582354502029	5.26742844708381	6.23435823883617	4.98729406425195	5.62236586391354	5.62236586391354	5.47226635802891	5.63317564170219	6.73302249103734	4.38213210888043	4.32082653337706	5.13405896627992	5.35260066972147	4.97477844119215	5.54933852422896	5.54391596614098	5.62144130027563	5.56693942688504	5.20412701382667	5.57080422225676	5.37648505974586	5.47688270088695	6.23963411437038	5.6267098016831	5.28733640439778	5.42073639013087	3.63622392036151	5.06195609900663	5.15662878739911	5.26003598414445	5.6173196091456	4.77986278404918	5.42576116646045	5.20408428788279	7.85047728143249	5.59830367124591	5.06659002246533	5.01336718069468	5.28451913862952	5.41041505620795	5.23839003658396	4.06779573578574	4.93092762659181	5.18549243648064	5.6006287907691	4.9512456114849	4.8840089960646	7.00568862678863	5.58282930371052	5.24943734443314	5.24943734443314	5.14178395433906	5.71015323601596	5.2829451576371	5.59652253218808	4.25996902798578	5.17808725496279	5.30089746155661	5.58167740949668	5.164418955431	5.18135771960226	5.47619419304737	5.3416189760731	5.3416189760731	5.26706568468988	5.63880273396031	5.12221396704513	7.02255385013914	5.15967885090762	4.62645211883494	4.62790732595732	5.09711815764206	5.59501530695992	5.3675338282646	5.43035145377225	5.02886523356379	5.18033768434377	7.20648761127998	4.76883128706093	4.34016440517542	5.45324072789989	5.44649052979207	4.66767565784049	5.2490761316836	5.34451170966295	5.6188871379647	4.44014638753268	4.44014638753268	4.21557455470937	5.59316421348517	4.34086590972986	4.54342482607741	5.45684134604084	5.21262073111528	5.47266547103337	4.60940890805038	4.60940890805038	4.45718842849536	4.21955585161623	5.47838802752635	5.31755586113842	5.46099850355647	4.99324267223128	4.57967364413706	4.57967364413706	5.53215975218051	6.34900016861189	5.61319915090838	5.61319915090838	5.08887180420626	4.54722737017812	4.77908049874822	4.67494645047349	4.59272450890091	5.00151927758802	5.26969605646524	4.09097610206482	5.64298341768879	5.59228368386089	6.76145154219526	5.64718333462272	5.21654567996694	4.72076620879445	5.58127892514392	5.48072967640085	4.9865261252953	5.43269330264601	5.16354232243716	5.26270180722196	6.75886234701279	5.32244767439982	4.46995852713715	4.66699528149171	4.31727438348321	4.8785311337662	7.23043292474057	3.95116150905059	5.14673937473979	5.36920576718446	7.33140162197281	4.47910313267609	4.88967430564637	4.52930507673623	5.34107632197093	5.5866820458044	6.18297461761997	4.62729149829512	4.97500014206311	5.13629217708811	5.56331343506711	6.80067335052924	5.51795805016129	5.12153508147425	5.53086476153549	5.26291455517523	4.99489149151539	4.36735197973911	5.66240443195278	4.82699165959527	3.86883292419274	3.46282845786327	3.42489823289391	5.3395509014403	5.45684269831154	6.27294961319511	5.08969706068498	8.4357663181001	4.8833134939997	5.4841728837773	5.48245794525053	4.46368340611099	4.36350027645558	4.78627961852277	6.3429636440659	4.15597599944437	5.39365866120983	4.74255469775403	4.74255469775403	5.32129628423915	4.95086126284207	4.63063161406527	7.28707495738367	5.55586403668297	5.48146568878372	4.62428510658978	5.56548817440141	4.89591929634535	5.3604248979027	5.68553609885669	5.32621229620033	4.64325633376789	4.31282023834076	5.52294102719852	5.56867642400979	4.96143747710145	5.5372137438388	5.56568703386766	4.55966614333137	4.55966614333137	5.43587216328485	5.30012554023993	5.45319311000096	5.01956135463299	5.56220216394643	5.34981813814823	6.60088511013152	5.27811347239783	4.39470317674881	5.38290928840334	5.39511199372173	5.52301033958694	6.60088511013152	5.52301033958694	5.31140785897565	5.52281663142941	5.35173545929143	5.32437329443932	4.83557370259377	4.93755788749383	5.45336259087107	5.45042256169398	5.02003718096115	5.16827321299734	5.6948377632026	7.94590618788655	4.9708838003614	4.38180689827164	5.42650845747227	5.35263074519407	5.27114483947433	5.4421908619861	5.48913417255864	4.52052772293649	5.8735941136943	5.49787269265561	5.06634604670986	5.36396863921885	4.35244047494785	5.63348619422793	5.63348619422793	5.23569042621352	5.3397190599405	5.08315220853711	4.85110603341027	5.35131150576087	3.74859620920719	5.09626540074367	5.27818184750874	5.58709129203908	5.34820706040944	4.95866451508009	5.50917789377425	5.16614876243134	5.40999886428737	5.40999886428737	4.84098388817805	5.5482036219845	4.7411308910238	4.53846599819748	4.84429245985474	5.19385608861053	4.85442254331353	5.21647207253531	4.46166759634558	5.07141660508102	5.58232585551153	5.58232585551153	6.72498799447439	5.62181600854792	5.50681600171878	5.3828997958714	5.31748241766451	5.31748241766451	5.54156225309059	5.53712872890598	4.93958466237548	4.98435200445354	4.92193616431715	5.07710835877784	5.30865921770124	5.30865921770124	5.04436852681439	4.96913767654869	5.02127724555111	5.02127724555111	5.19018044349076	5.52995464099802	5.295955834553	5.18759148307511	5.48836879573352	5.07593677991663	4.94915903403203	5.37988763349256	6.66009702886944	5.55404689154854	4.67690599982231	5.39935198079525	5.10912872374494	5.83953549620909	5.35301803477589	5.26587743284694	5.01945366810454	7.34599441380259	4.97500014206311	5.24328541316438	5.25404416181502	5.54250764745789	5.54250764745789	4.92668961677731	5.39442674145001	5.39442674145001	8.4417593502459	5.18402865492854	4.43893535882329	5.15749873823495	6.93352574403598	5.05512864350684	4.76888413202309	4.72129331931258	4.79842382263913	5.35491716065058	5.31198921602317	5.19336542135828	5.27811347239783	7.18638934760317	3.96047177441261	5.5640207041887	4.34728288331755	6.37906176772394	5.13164228785098	5.47745222050299	5.47745222050299	5.04172925295522	5.29082324560011	5.47770264165216	5.47770264165216	4.36314298350109	4.65270726048415	5.56338602359222	5.526790725862	6.8479492001803	5.2106192731003	4.32295372734435	4.8025631414121	4.52654081086162	4.52654081086162	4.87108471865579	5.05370092572323	4.71154635973901	5.25994450177197	5.13975283154814	6.41458524072642	5.42613857524367	5.42613857524367	4.68792901859074	4.92418301660588	5.51608152371842	5.27562851996459	5.41522641261967	5.0707809050223	7.22391406333274	4.75405234621591	5.37752725490764	4.94289468312799	4.63176720818078	5.00894129911901	5.2911736662747	4.44645510329268	5.30226208278951	6.63603726174991	5.51564422700771	4.03352745745262	5.38914601240512	5.49206903571016	5.09110880390778	5.53776129166646	5.08153029844312	5.47581543728334	4.94807884967089	5.0578284004606	5.13899134880518	5.39855759939838	4.87399107734634	4.75977579484114	4.12033773449813	4.02791075849225	5.2092978103146	5.55547143942104	5.35467706840358	5.35467706840358	4.70835068595422	5.55059053730118	4.01795059544867	5.08897734734214	5.03668386845482	5.48126887739061	6.1337647795125	5.17647718169971	5.41089098727267	4.6153830666368	4.06002200043832	5.0696944356663	5.18402865492854	5.32673812912011	5.33334076658633	5.14938841107129	5.1547150421569	5.26772372303946	4.91332825024239	4.37092685020565	4.82513031002708	4.55474126859781	6.79735021383397	4.89918926163084	5.27102578683547	5.42540828276115	4.86148292837976	5.35038566515515	5.29962587170883	5.19142005464851	6.96799099697892	5.14830699273361	5.33361262295958	5.0154703602365	5.61008857501512	5.24772654622756	4.23511881078921	5.47984490823675	5.47984490823675	7.17192042385914	4.19713834296932	5.22520450355746	5.62103873638882	5.43285601947504	5.43285601947504	5.89706819261156	5.24121839190084	5.27952198114524	4.96175937346994	5.64809698360485	4.27664309048147	5.49556044568793	7.19988080288862	4.74230471647749	4.96851829859264	5.15745920283606	4.80074469145567	5.58214181737605	5.43339268340388	4.992780600697	4.72101230317385	4.73613646604587	7.01223576804469	4.98709541010905	5.51049459708491	5.42289931456026	5.1923452891809	5.59927478196585	4.90671722494656	4.57998012936697	4.77730154262741	5.42484767820977	5.34487112307636	6.91057570606317	5.1123337183501	4.92719159846732	5.44045680667184	4.59471260789619	4.93387276212824	5.42497093227367	5.55885001136779	4.83260914218169	5.38113476346487	5.47315378908066	4.96563790258387	4.42715977618637	5.37703392846571	5.52211178911713	5.36332253955881	3.82616831879109	8.94952829019427	8.42764741158488	7.17171133233821	5.20996663758024	5.27182845162708	4.39012226654092	4.40890362875993	5.17928167798254	7.03505876394764	5.39352643987784	4.18811409060778	5.51391834528095	6.25264899761023	4.80074469145567	5.01038726226041	4.95911035906044	5.60814747491511	5.60814747491511	5.04785011806125	5.95828457336647	5.02409508313141	4.2867883839165	4.23577864232302	4.39140576031471	3.91649531562961	4.32205408664691	4.33442054243841	7.29726725193759	5.38618641077736	5.38618641077736	5.48362201660476	5.48362201660476	4.91959891016023	5.07510201160819	4.76361003793271	4.72413047321759	5.47978937984557	6.06224372739507	5.23285869159401	5.29669284955242	5.12623594336175	5.30439300198691	4.11854968555235	5.56278164676936	5.36803379008701	4.24735928192213	5.80548384877368	5.21078225626661	5.24475440246961	5.37652136343978	4.48790556023476	8.06369938247954	7.2478513400882	4.79297200908388	5.4256023777013	5.4256023777013	4.97290381015038	5.25586440950863	5.05571482164436	5.44590735376273	5.07040166294956	5.29277314220523	5.915631198602	4.85774412532161	4.70321558909693	5.42887435361179	5.04919870893246	4.41164045548556	5.29574511673418	5.36602033676385	5.26921021042599	5.4528877535233	5.44929076102999	5.44929076102999	5.32988947583713	5.02833151209623	5.02833151209623	4.43463160668104	3.77274340060287	4.94744946320818	5.28377086435042	5.42535341903922	5.42535341903922	5.49626699944653	5.29712390988678	4.67459612786763	5.00885263549856	5.32604464937441	4.99420193798282	4.8835707421583	7.21792763909345	5.56753028170515	4.55444400738476	5.43273105251849	4.50339342856769	7.04185216522282	4.38337658503679	4.66737732667034	4.38866633187015	4.55636752944637	4.52112104162804	6.27849702399787	5.88407540644248	4.79156931966297	5.46874155330848	5.50577589072491	4.73161009456508	5.33927568761727	4.95731593097732	6.84831434527459	5.26656071689717	4.9676474598643	5.29353136410104	5.08554560192218	5.51183185982019	5.03956981221182	4.00771128634566	5.0918078905388	7.23839587757106	5.56549679677	5.56549679677	5.50606996780663	5.40771681967995	6.66966643126281	5.53700948366984	5.53592087174271	5.16256757620405	6.85533941844721	5.2744467511794	4.77435373332133	5.49551674231989	5.36303942116134	4.76298200418645	5.8638327612586	4.50206992215634	4.50206992215634	4.49960550552026	4.71307388512187	5.46529906201129	5.46529906201129	5.52785548132711	7.12829169415973	5.05744731802931	5.04352408329259	5.1627176027152	5.42904409124707	7.14876200794075	5.26465122992254	4.71677269487785	4.93574555515744	4.84230187388808	5.08870417832875	5.08705693970267	4.22700152432207	4.04230272450112	5.54320089946495	4.40696669778361	4.91382009992972	6.96476394464325	7.06314950537083	4.97643589573627	5.04773886114943	5.25093965231462	5.28119877874817	5.4148941676999	4.9654137296534	5.29574511673418	4.21990027577254	4.69961573165649	5.47651454749559	7.01369666390252	5.12340071605745	3.90502768810604	5.3515455183053	5.4232770818725	5.37185941485246	5.04988253830462	4.74529283593233	5.41952240420178	5.45597075176636	5.45597075176636	5.45597075176636	5.38630105696807	4.74704190793155	5.39187048124134	6.20316534050928	4.34062440520705	5.18340815000357	5.41897659404029	5.45211415077692	5.34596459987777	4.44240682545418	5.42886511619191	7.04988252359215	4.88316668971528	5.47105725758649	5.37608139532953	5.09281515834747	4.48726540090792	5.22398712505982	4.91389924805029	6.6469311136695	5.32785812834007	4.88525357443867	4.69458374776585	4.85968188364925	5.15968055666551	8.2292779423939	4.89859777325428	4.94900084985264	6.28482911834131	4.95848519015046	4.95848519015046	4.94549505683873	4.95565934878617	5.40588771627605	5.44472708684056	5.49169185556155	5.31145534584979	5.34233173595825	5.32775087307368	6.00166357334485	4.58741270116803	4.58373942942818	5.46790652625689	3.95275818239433	5.2262597591512	4.88176246663604	5.18075038085898	5.05593491480687	5.57887310381755	5.23365351614031	4.26239220656108	4.26239220656108	5.46707681808218	7.218647357088	5.12418395577052	4.82640933110809	5.18383237924538	7.13241021245789	5.07814204569372	4.61140758542093	4.94853248179656	5.45337961238213	5.41069849295078	5.3399574983394	4.37748933445269	4.96336294764645	5.46935444967384	4.66474178601457	5.09986581924538	5.09986581924538	4.37640802270079	4.73689050697799	6.53938092024238	4.58902673107047	5.18451471905027	4.46186069468153	4.85803824710143	5.25097489535863	6.6068601060294	4.4612218031099	5.36269525518781	4.98594291916669	5.480896148907	5.4269560365451	4.78192946513853	6.84986708857433	4.6859503565996	5.34374147690123	5.1862751841938	5.35986416625868	7.07075316049287	5.39600147216703	4.51426372391453	5.40142585562057	5.39113173160665	5.34789242404017	3.98314521276915	4.47529766346786	3.88813105991059	5.4371014510771	6.08039943801573	5.38775386488713	5.28010651333908	4.79406632599325	8.26973542368441	5.30584758700023	5.25687327418476	5.22398712505982	4.66494479947481	4.47699992759916	6.92034553727715	5.49956613524315	4.84153544609063	4.95183248808129	5.2623500176443	7.26921186539748	4.83205036472831	5.29533148198866	5.0542001311136	5.05478764298987	4.6959321102944	4.38310112762945	4.03301638888612	4.83385341683276	5.36315766791544	5.51372482148598	6.54822616140271	5.44631911204394	5.44631911204394	5.29451259377106	4.62944987988288	5.290583584409	5.48099981604705	5.15666581490022	5.42775232060326	4.88623560642077	5.37359470663344	4.20239641182274	6.53413973881656	4.11230175612992	5.03889287681555	5.32187736854906	5.07265098169667	5.3024026772554	5.3024026772554	4.5760242483393	5.18457893880456	4.78111893610396	4.78111893610396	5.27864936073969	5.31721790693435	4.89590315114277	8.15690900507282	6.80587753826341	5.31952010549207	5.01384573773657	4.93593585236554	5.44187589677366	5.40553334013638	5.3416137380437	4.0838998988572	5.21834732146517	4.94532982114288	7.13929650645137	5.50827994372196	4.648548006426	5.51576915871081	5.35402645967217	5.22332451682808	7.0173918759089	4.36987194098108	5.1827564908152	4.82639099189166	6.85453621797393	4.79946007531778	4.46515472387819	4.6823165432443	4.42149859274993	4.48063876313078	4.69188577119367	6.72108161794841	5.10424311678236	5.10424311678236	5.25463358386029	7.127536254541	4.72097093024842	4.83504186234208	5.27387539741204	5.35339547370184	5.28902121890547	5.14540374885807	5.14540374885807	4.79582384859549	4.79582384859549	5.33138965704696	4.41841111100533	4.99873371336886	5.11680633384937	4.22050982941529	4.33443735320874	4.37703657851359	5.30406141579436	4.88674218275264	5.18090664223718	3.79600933446026	6.83374192488126	5.16222618855266	5.10600889144342	5.3942395861649	4.83729641540752	4.83729641540752	5.32137498388208	5.32137498388208	5.46625483361169	4.46284017248845	5.09986581924538	5.09986581924538	5.20843165027843	5.28858968742149	4.13506172004604	3.91951633395649	5.27906153843119	6.04908820273033	5.28168817075637	4.34888138531925	5.61637682603399	5.46991966869999	4.75425332982482	5.26356676362292	4.89155386572173	5.43594394236817	6.99561129107334	5.03104981843231	5.4195320211722	4.8908062149147	4.84470665831615	5.26343964780889	4.72721342463162	5.15002388732659	4.87243112663306	4.00187769389558	4.96381479374095	4.57844693045201	4.65333558137642	5.36339779132674	5.01131391209281	5.39005793882931	4.63443214068953	4.8622558558636	4.4229768671398	6.67962372889522	4.99217279208665	5.24436518679318	7.16866678235128	5.32415033517129	5.32415033517129	4.771174468031	3.88659230430339	5.35776086959842	6.76587617275224	4.94887811301628	5.30404767714035	5.30404767714035	4.30468795762593	5.1800670739067	4.23153541495344	4.78313525733233	4.95968162899758	5.35599967705615	5.0864650531755	5.37840452543303	4.81183326056326	4.81585252868026	5.35776086959842	5.09066864737803	5.25561064998426	4.47551707373653	4.80487087563337	5.05908232582446	5.1232494286263	5.01923437506197	4.94810595609981	4.88008866542564	5.27313393629115	8.91919160792508	7.30640974097376	5.26042101295849	4.99138912908367	5.18152956353292	5.07262369844885	5.38693426852859	4.78712414399635	6.6602124323016	3.94069146661775	3.86539712624415	5.1164058680122	3.71795384336339	4.70905007121973	4.57349037187449	5.28110106279669	4.77653562639609	5.28029064557629	3.77274340060287	4.46605510553583	6.90044850383028	5.1538425330503	4.1382348563855	5.19154438752162	5.42422681653804	6.54054319332952	4.88642819670485	5.07998219508725	5.07998219508725	5.01404022117917	5.0198329621082	5.09029642155958	5.38823474844544	7.13929650645137	4.42318384356921	5.33506006827109	3.89905659403295	4.85725989339572	6.65915378556372	4.60128639428234	7.54142913981386	6.61246525776027	5.38417198490189	4.61234867069079	5.37020638070496	5.10910071880807	5.15696880558019	5.19655526644407	5.42328115475131	5.04642521309744	5.32166649110997	5.15841641153497	4.49643418284813	4.09593505962206	5.0743522517336	4.98265828091595	5.4496741205286	5.14425571314804	4.76434534360759	4.53333763513367	5.31245492898465	5.04806972303591	5.33042170706573	5.30252567474896	4.77274420253428	4.99232955774175	5.11152133317671	5.28275054242653	5.06176675948876	6.55535230603855	4.80675916593208	4.77009163379394	4.25816731199112	4.46608659342486	7.11028420059093	5.41890213432692	5.0547063887344	5.0547063887344	5.19369241224492	5.48898288329846	5.02623182329743	5.21812097843597	4.84453737988557	7.16527636358669	5.2104611397996	4.25324181807791	5.08531466288471	4.51865298529018	5.3972088000046	4.91034148904075	3.90868445370382	4.90626235799651	5.29409080507309	4.26680313560851	5.16396071761967	4.48386377694079	4.64489632498807	5.35260151684047	4.91101680411184	7.00587297056703	5.51061534212181	4.80059947939873	4.13973179940797	6.25397723322777	4.78916017543938	5.10387289718944	5.10173311685805	5.1864196791469	5.03203163634513	4.98776173072376	4.71701063602197	5.35118924819389	5.47832930301647	6.91499248233612	4.48611285492739	5.07631750231271	5.07631750231271	6.91499248233612	4.36631613080846	5.417894559679	4.85693284944617	5.14061463134022	7.92187724104287	6.37101375689752	4.29224131639397	4.44545834689947	5.11875800614299	4.90226875877925	5.24230616580214	4.61559531357591	4.8546021256164	5.38591816695369	6.60098309386813	4.59034867856105	4.91872898984123	5.1876806589608	6.60098309386813	5.08535650854873	4.97350118629789	5.14624282904391	5.27642525066501	5.25548299233123	4.66862550071873	5.25788093222107	5.25788093222107	3.9507889805255	5.29740892460068	5.29740892460068	4.83524903881663	5.30036274685803	5.30036274685803	5.08967035844403	5.31689211372515	6.17905848604894	5.34680568936152	5.37915304310736	5.30402677300633	5.21216411349952	6.53943610706408	5.04352408329259	5.1481113701086	5.4333578149221	5.05764112555443	4.85523693466362	5.26616864507033	5.31211642585641	5.31211642585641	4.70056340594435	5.33530490479577	5.08888209802291	4.91132651761489	5.37638275463031	7.84174505136207	6.05784840885699	5.40607909020752	5.18183393935709	4.76505568812493	4.49179517692413	4.73830804273348	4.91872898984123	5.87868506292275	5.21886931390648	5.2290213714105	5.2290213714105	4.99027110147315	3.9312040665503	4.27235818254912	4.94694433209261	4.96288367259721	4.859585349893	5.33818769132248	5.03713237901303	5.3607888980638	5.13079749531846	5.24308295688081	5.29481136323775	6.44526666579848	5.32985140555351	5.02984738303897	5.39689652576223	4.58072440990843	5.14606985555384	5.14606985555384	5.40068772989702	6.18645710753292	3.93740008213685	4.55897223248193	4.36172268374389	6.50664782146047	5.22309900240662	6.76513919693627	5.20290936001669	4.45455589131889	5.08652772672161	5.2378096490211	6.68381968096987	4.49461878371831	4.86442604534986	5.02126460375373	4.99252680414458	6.22290637598482	5.15067115231701	5.29521413815271	4.94000314486283	5.35118924819389	5.45941686878929	4.94885165520115	4.87968544152517	6.51290418083449	4.80227421191286	5.0835684885646	5.31911735206925	5.33958738699545	5.33958738699545	5.86377334488818	4.26698371801873	4.26698371801873	4.50156805132319	4.82636974132754	4.96438699329755	6.97232481179105	4.85896627198222	5.23504299578394	5.28541009873587	6.80375277437682	5.01216909078183	4.80661062903512	4.97236082699159	4.43902781524046	4.23637338441555	4.77543518607241	5.1329594941211	5.1329594941211	5.05364397619199	4.85090239410277	6.83234543272192	5.20355556931199	5.15135757704071	5.28675124194299	4.57901462587319	4.42887458268437	5.15203744392056	3.90272920756438	4.84541444103092	5.22560416371053	4.22642499055429	5.30447102264467	5.04989208426486	5.19154438752162	6.89743815375838	5.18199357564189	5.1575412385068	4.78838484940557	5.04576463859816	5.89117519779841	5.26295516249075	5.26295516249075	5.32940940153917	5.25659951305134	4.86955235100071	4.52112104162804	5.20422418101597	5.04090942446187	4.98645077634955	5.22589564082454	5.1184874048388	4.94665774409784	4.83330074915444	4.65855690566509	5.07467391127546	4.66862550071873	6.84501514520251	5.21954492319557	5.19449215927435	4.53734347903032	5.16232151393492	5.16232151393492	5.23258282254567	6.39214771854397	4.3183674845008	5.37003588539181	6.94591693663696	5.2092323936688	5.20141016852806	4.49363450558928	5.27016934261034	5.29855963297841	5.16750911849627	5.16750911849627	5.3501783369806	5.24156572733451	5.24727897065692	4.61197467784168	4.84926607328308	7.75948917340646	5.29066285279326	5.07360822642515	4.92552298108973	4.4378665736917	5.26161815550404	5.23077022128823	5.3244396533848	4.6533245323448	5.13980568033928	4.77640803717442	5.04026843155581	4.92023367589385	4.81499035193968	5.23975735727264	4.76170423146287	4.96086464211321	3.79173648115724	5.05491490646723	4.98125430257979	4.91063725271986	6.58093003580379	4.68229934025881	6.84401592276183	4.67670790618103	5.29412350250462	4.75618399239898	5.27757787063303	4.88703981209926	6.84401592276183	4.67888838458684	4.67888838458684	4.52795738579988	4.97870657813614	4.30486018336356	4.57047270785172	7.17977683239014	5.36219268708364	5.13406804674875	6.84339361080283	4.6715378229953	5.03563190663772	5.33735165974071	4.32423032942204	4.94524237707909	6.27102361197272	5.11970002554762	4.97919723480498	4.58902673107047	7.06983557466022	4.63649473438149	5.32314058255227	4.70418688739384	4.16876184360189	5.12266823547076	4.75848859823467	5.1095217504979	4.58581738222282	4.84956137730614	5.1405976426992	5.19239371808045	5.12183996863587	4.58209487153869	5.31586735384179	6.94774496388974	4.83635180324985	5.10796576168011	4.56632272476235	4.94636235581586	4.27441558891559	5.23537197928756	5.23537197928756	4.42289493483123	4.97502991639411	4.71313937554313	6.87111353919396	4.71313937554313	4.82727507942479	5.26417601406915	5.26417601406915	4.98242369977813	4.60844909695077	4.74883889189364	4.38131814670774	5.32012866420299	5.09659523906038	5.05512630667769	5.05512630667769	5.35399378160799	5.30963290624006	5.30963290624006	4.6623408503872	4.32865358841727	5.32804207463696	4.19359618257732	5.09997460867245	5.17146342406269	4.79906615846644	4.61903433752823	4.71429169434561	5.08289680495593	4.99418314920232	4.90658231509018	5.2622491770301	5.87749877273259	5.2622491770301	5.17842237723526	4.79762884063897	4.79762884063897	4.31251254937892	4.79149859556952	4.90806559677643	4.458714171349	3.96117089416069	5.34828801034253	4.78349208701589	6.65336873556403	5.31006874405909	5.31006874405909	4.94257649276169	4.70261597730088	5.18492264242567	5.10947536659391	4.63570602547442	4.80207355100211	4.80207355100211	4.45228846206571	4.55003342095	7.00764476632127	4.75193794448031	4.67200356902201
"2022MCF0011_n_19_01"	9.27805358846746	6.72663365746062	5.08433209755712	5.24044975674435	5.22437435038167	5.00151993930486	5.00151993930486	5.44853091668616	5.1246377146568	5.32322492816711	5.33262513329046	5.33286073239147	5.08934742058536	5.21332641357703	4.41964754057345	4.79531010234551	4.37630787207526	3.89675110676422	5.01599165046842	4.88977526157882	6.84597195084789	5.1362024146308	4.49069419292554	5.26329267147328	4.82424235368804	5.15496292396377	4.70709279381627	4.70709279381627	7.05551736248916	5.04519587662509	5.31128521173005	5.10550026979893	5.10486535702794	6.3437504416117	5.28595971418126	4.98291701841482	4.54839571799861	5.19818979838766	5.44269567137786	5.210869503398	5.20268799157674	4.81133880588927	4.29321709607312	5.43044547994993	5.07777020412407	5.15608116563431	5.02079840169461	5.37443849851397	5.291994305907	5.27692515661645	5.36295510159674	6.77324895099344	4.9741825907874	5.18450000953632	5.10766010272397	4.63459698481897	4.96504126889431	4.75157361015357	4.1742762133832	5.22089163812523	4.41044021257153	4.34816216023583	5.35483677886672	4.21729778334061	4.92195925982808	4.90412421867211	4.90412421867211	4.46190067985237	5.14944978803705	5.29569539205193	5.34351791609175	5.08330499704236	5.2454409682667	5.12162879994965	4.99442772607182	3.91907850757186	5.26929440082298	4.68100379480555	5.23370557716982	5.40773315510917	4.44783934224424	4.26261531478235	5.16035056618058	4.52509719418167	5.23466303369081	5.16314947556279	4.87374002768474	5.23309397816552	6.7581665431494	5.23873076713636	4.99746902674961	4.36273486353	5.06469799377389	4.70366136398499	6.86637837763664	5.30304901066698	5.06570019214257	5.01226926897216	4.41823292367749	5.39963759117596	4.95953031523528	6.23982687037539	5.28058753279243	3.90070966805225	5.20026854401392	4.13443264306608	6.82790446824951	5.05302286637568	5.25221615297636	7.11638926680972	5.31212035493476	5.28167236462504	4.88314551421108	5.3699680012004	5.26487464106091	5.03407640955989	6.81472068091922	4.87357422432565	5.04391125368448	4.93043212550004	5.05027271751977	5.05027271751977	5.20022680396538	5.03140815236747	4.24755029244252	5.25507369798091	5.12043105081233	3.99790920559	5.06553585026436	4.38708191776269	4.49763459365543	5.0619598250006	5.15134937018993	5.38639804037404	4.56108199387659	5.11319272051195	6.86483717463106	4.83583279631885	3.78635302492257	4.51936535200934	8.23030392865754	5.3352921994786	5.09405440717542	5.09405440717542	6.87386146464536	4.51205014880801	5.39454205423339	4.34173983586841	5.1261230831505	5.20770361662514	6.79142721549172	5.31141880987308	5.2285959124852	5.05476243076235	5.17108655798152	4.90358906071412	6.88529669904067	5.24967508775228	5.27725856482378	4.43048276375516	5.04284390380362	6.58335578828076	5.27997854368069	5.33049493418608	5.0458609827639	5.1026970837232	6.58335578828076	5.23596899668148	4.87455098103898	5.20540126860258	5.3661768386621	5.15646022967098	6.42730614568771	5.22968924906117	5.2505613404536	4.75298475443206	5.27703271052472	4.65407832783556	6.11009467629513	4.90691503068055	4.36783597449755	4.34571719947913	5.11640304975574	5.1023173008767	5.30599177552349	4.20732169341738	5.20770361662514	5.15142951459411	6.67418670145678	5.2312971015128	5.167666679542	3.85858394505003	4.84955714961005	4.17972323527988	7.32209473155512	3.92876181472368	5.0607768358668	5.27209455584296	5.32974931753049	4.81717267870727	4.81717267870727	5.09695227857494	5.02100992488234	5.00198393664567	5.1625309818857	4.80941644405465	5.18606777237101	4.30869741193882	6.53628446317706	3.85821806090837	5.08613151866409	4.90335810911795	4.59467156797724	5.20507419093392	4.48507086576888	4.6678094093135	5.17579825843368	6.54373576065634	4.92117165836394	4.930485993646	4.64106666980432	4.29703367708592	4.92937423747643	5.22480771219328	5.09790570062144	5.08355140534516	3.74052106210393	4.89398575636318	4.01502190767342	6.45522250773629	5.02842749613467	5.00200484333154	4.75261560889067	5.25640588658536	8.09776965225244	6.45522250773629	4.67959292368717	5.16916902622366	5.13763462310922	4.25053961786154	5.28265873819426	5.11406480849065	7.00940868304326	5.01462099742851	4.51202838323566	5.27601408448091	5.00221151294104	5.00689742978437	6.83568347493581	4.6760571801541	5.15012850271885	4.225966220376	4.80147578196404	4.80147578196404	6.29406420046441	5.02878942557332	4.80674792292747	5.11671907976649	5.12289295023248	4.86803858698665	4.98621661863216	5.01760946120681	4.4418502464087	5.13010321274975	4.28194462179249	6.08506135300315	4.28194462179249	4.08103580264977	4.08103580264977	5.26792908523852	4.57268835339902	5.16610541554107	4.62882997946072	4.95526300216859	4.26467315289057	4.32653787149547	5.2463410387371	5.16328097740497	4.91780861545379	4.46918799902509	7.45114465977715	4.21904349455686	5.08919996216249	5.08919996216249	5.01026303622251	5.01026303622251	4.36604761264803	4.5306018989391	5.05483271255942	5.29781893388899	4.3751507968276	4.3751507968276	5.19164401602949	4.96479112460369	5.03271169959362	5.02782531513889	4.17315256206336	5.17116481255112	5.21794693793538	6.71278730875566	5.10469874518046	5.35084179359157	4.55492975030549	4.31313859131896	5.19704277430557	5.06166229178115	5.22124927607957	4.79338188313283	5.27269643537459	3.86460052025504	3.8271771967457	4.81199050467918	6.88753404761166	4.8250436756339	4.6341779370218	4.45964045098089	4.92604169377011	3.91228769186102	6.88753404761166	5.01118777240985	5.12709719457971	5.20789159896341	5.20789159896341	4.19862580892907	4.08678257713157	5.10371666422848	3.77267523681161	5.14727831828517	5.14260532159331	5.13869208349336	5.04517707398146	4.99243900026597	5.20266815838123	8.07060637133279	4.80502094385862	4.98655424710721	4.02500893620473	4.05791322396835	4.8685659654586	6.51814051999144	4.9554484155808	4.39933503060031	5.27489048936061	4.94164278833912	4.97167996594931	4.97167996594931	4.97167996594931	5.29114578451267	5.10528142573969	5.10528142573969	3.76425247128683	3.75227497753276	4.98692401692285	5.13689636440987	5.37187340093077	3.65646572515378	4.91206981505762	6.89188920076333	5.19095757693972	4.22757276046771	4.96565483960996	4.13080449375953	5.90902558649581	5.16604690923526	4.48667553599385	4.75835987976672	4.69974391055419	5.09792265964976	4.48339414273447	4.48339414273447	5.03456890808275	5.0743088464985	5.20981899416029	4.3181757490231	4.68301431904413	5.29749805361877	4.95625640194034	5.27792972130106	4.00255646605446	6.21488020306486	5.06728359929434	4.69904374223424	5.17883920060404	5.17179792650187	5.20823282541259	4.99936532529525	5.17775754572886	6.40358725821457	4.9557683267805	4.23465814620079	4.75443675587094	4.70007374221095	5.12321028089002	4.89364267311136	5.17930490041763	3.95266058168133	4.56552244896376	4.1171034568132	4.86696794186054	4.80262964940463	4.99016194540542	5.06832740012119	4.94179157683732	4.91093589555267	4.31588077483789	6.91431994279773	3.93599995537829	5.16309863159591	5.17072843086512	3.72784311786506	5.22310973627245	7.00975142131403	5.12525137622665	5.25796467227882	5.30973226359214	5.04465140714964	4.61834425204703	5.1065375020792	4.50204953828419	5.02401318038065	4.12625653555825	5.03064458352353	5.03064458352353	5.09491748737919	5.09491748737919	4.9686107010667	4.90577909804164	5.24972530850975	5.24972530850975	7.65114584447575	6.84449153263779	5.10954246420644	4.51562467284786	5.26322665879843	4.93384726461346	4.74959519971837	4.24063153479824	5.19530733655485	4.57079606503806	5.01925726407311	5.12014113232741	4.16121273007819	4.76781151690353	4.31523044982663	5.15193395622014	6.78819225767102	5.22901498953929	5.25664673591038	5.06444784908117	4.70860827868246	5.07675074082559	6.94421362512435	5.36769677829509	4.65596713536346	4.15337551347355	5.25678380156915	4.94616878907907	4.71178055840896	7.04783317971588	5.0851463303256	5.08605058907817	4.89225251546678	5.04894835337845	5.0607009155253	5.0430609067382	6.87331595815351	5.04688764104697	4.75964724602927	4.92919565256568	4.21276444460817	4.95181223740775	4.93009419405252	5.34246155199204	3.67034631984247	5.24120899233572	5.07179310732855	4.60789571771437	5.14621563954964	4.43281111012989	4.08550782921074	5.25678380156915	7.02339900744067	5.22115057889616	5.10395340262201	5.09829044469189	5.19755809169356	4.77780713353194	6.04331105812202	5.27194829470809	5.2679714234122	6.8394303716048	5.2090491343131	5.17922490035034	4.95987223602601	6.8975741481709	5.15549685426648	5.15549685426648	5.18790199229586	4.71444465534429	6.68604205978355	4.96926589902791	4.59312679200196	6.12100267841178	4.98556138002482	5.26991899666251	5.23744897243908	5.15950355721185	8.08319075611128	7.0656518441929	4.43545275451017	5.14791741068325	6.77560188296489	4.12766312708247	4.87993562257719	4.96149153556984	4.65017012686615	5.15311785423047	4.71101457012683	4.98576903156205	5.00726972962937	5.06603772998502	4.58346602310976	5.02939200525535	5.02361268693418	4.91732197731556	5.25839439967335	5.2464120360433	6.78980803197946	3.96670882089504	5.16231102962128	4.84466004536215	5.18893860481257	5.08512460248977	5.08512460248977	5.1258345904738	5.27983659345811	5.28990695701853	3.97913248297643	5.27625076184506	5.14433032404308	5.14810172781815	3.91661836926538	5.0724071657421	5.0724071657421	5.02246790791836	5.19596983176975	4.91871406062002	4.56025140063561	5.23263898521705	5.17845491513506	5.22995760289185	5.09409272583719	5.06705930075569	5.09715444019208	4.16370683873922	5.16586278339667	5.1150121796964	5.11267225500403	4.48851977346736	4.44291890326168	5.16326245778089	5.23622042787816	4.82452054707044	5.18383266735731	5.28742402256874	6.07580693362771	4.90446685986241	4.86530647579279	6.81683306101944	4.37683519333224	3.7615556003752	4.82841215650822	5.00998226262889	4.50286830112294	6.82014889037759	4.81245410205258	4.69485592660669	4.42233770517854	5.24545367896805	5.22770062970475	5.28311113373385	4.99622892302673	5.12093237526316	5.17221165034454	6.94148428221902	4.93721292337831	4.55570478646647	4.74959519971837	4.67205832286401	4.44783934224424	4.75736541473637	4.26816436806622	8.08990288805781	4.91152751269382	4.93187176713495	4.08885786177429	4.09071243080684	4.25344901057364	4.60382687557168	5.27625076184506	4.55962266742188	5.08719980413554	5.18921599552336	5.21794693793538	4.4218407674504	6.65966749556568	5.20913229847037	4.72969794793507	3.94928705445166	3.9297164700419	4.81825722808444	5.10287870904559	4.98171723037337	5.2762047312416	3.8308527495695	6.97778021691333	4.95666996521047	5.0784496974505	6.94271176161935	5.07961830883931	4.80695398641205	5.29883489633124	4.08155812028542	6.81446392474049	4.89147018922373	4.29854780809221	4.52054802140369	6.56783784781285	4.43197676167843	5.24425935915537	4.81289027909087	4.25905203838636	4.96848080883112	4.10532377282717	8.17059043023431	7.00095336705334	4.91886016283921	4.91886016283921	4.70778358356681	4.70778358356681	5.03512733074104	4.82058305864768	5.19948216506899	5.0254141365411	5.19093481683181	5.07350660198	5.24046889162749	6.54982038577023	5.11888509468417	4.79121490027461	4.90715650575623	5.17237328545499	5.18397471141438	4.11743653017669	4.8424953119716	5.06312652172036	5.32689484262946	4.08675657177587	5.19530686122565	5.19530686122565	4.89888243675545	6.6647346856517	4.32964852349543	4.98480542832427	5.22184125675588	4.84389636526764	4.88676649181151	4.80939888877653	4.76062351417797	4.35282065303467	6.98194976146177	4.9932047249868	5.23692055014638	5.17929427442734	5.17893385106264	5.30416778524579	4.48310016435362	5.067181480614	5.19340120594421	4.91235612757936	5.14673395273196	5.12631630588381	4.97953730369558	5.01099954173921	4.69144604905158	5.05677193841237	4.56815193169791	4.7647392449674	6.89330484832645	4.42583397829138	5.09350344916186	5.12474469087915	4.92921585185776	6.85833323825918	5.21687470412863	5.00593905094234	5.00593905094234	4.55786841088768	5.02811145750395	5.01799437902397	5.18069730855864	4.90222743575862	6.64649116658425	4.82704402713594	5.01654188555157	5.23928850773347	5.02737010843716	5.12555418982056	6.81353309165144	5.27909390669053	5.27909390669053	5.03749461865995	4.51319338840823	4.5451139017813	5.05312052919145	5.228410106862	4.89924774819772	4.67642820972851	4.7135020045369	5.11363986587366	5.08034745544007	5.22291033879603	6.64286435903671	4.34910191399456	5.15110502765205	5.12583632038467	5.12583632038467	5.12583632038467	5.28889783836612	4.80327215258379	4.40938611765648	4.75027433917112	5.034760652907	4.52719585762422	3.64806566796302	7.94814388694084	6.46246015057614	4.7741329379866	5.1890735703807	5.09722747079754	4.67843854318704	5.20190577358211	5.06652345161987	4.83572873878434	5.3017191219491	5.03593872273737	4.81350233291673	5.10961436071837	6.75239050215907	4.99624496669432	5.0604925053501	4.96926589902791	4.36552144617884	4.61228544374535	6.24017806544114	5.10002638551604	4.33737541299667	4.30485964913614	4.98124930212419	5.21675838595831	4.26160453696626	5.03797652371998	5.10924875812684	4.83490818446822	5.14693233964093	3.84004025745231	4.97841075659729	6.77721816591509	4.31059644027913	4.42177903298721	6.91085959382107	5.08412963901392	5.03703707920389	4.90206448267559	5.0754211850025	6.55624996653587	5.04973577256865	5.01042028916068	4.97935357767251	4.97935357767251	8.06005731409658	5.06075220268964	4.94895764047406	5.18557337902354	4.91920539420788	4.68048438281304	4.97734011775085	4.63850662808699	4.48739061556442	4.11248165578093	5.24729591819877	5.2740008111765	5.19370685483714	4.81825722808444	5.13006582170385	4.8626258417613	4.10661522924728	4.95542377868759	7.05403351759473	4.54126935889918	4.924501123578	5.11956372266266	7.05403351759473	5.0471184834806	5.15365415388322	5.18679590433752	4.87881963240526	5.17396576304322	5.19580219187835	5.01099954173921	4.13789897203341	4.73597235504124	4.81643933932969	4.52244614061571	4.80992050229792	4.96504126889431	4.92098022642669	4.76786849144627	3.89347056435125	5.13794255065314	3.66074392197651	4.98348841683702	4.22625028349415	5.23719990020842	6.97646766268589	4.87864289702717	4.96391572659863	4.18795800154765	4.18795800154765	6.97646766268589	3.8507423172002	4.66262801459516	4.49118335552197	4.49118335552197	5.04258831429211	4.35623378032598	6.46792246818862	5.15250861955925	4.33113814967262	4.63395091480305	4.91552689773182	5.01576317637089	4.83065893537585	4.73946582212922	4.99530747690669	5.15767109532655	4.61532999919477	5.13036377656356	4.78041949889973	4.95300515113452	4.84166446121835	5.10548194346987	5.10548194346987	6.9299971879425	5.23268771634931	5.19828006266273	8.19991564052841	6.69757411295807	5.0863605348008	4.72543224638516	4.32049067990751	4.30633036462888	5.00984298610612	4.62806359216452	4.99373086446035	5.08880436048786	4.99503615992343	4.69770138321365	5.17966058008269	5.17966058008269	6.58585656719571	4.28049792602627	5.16114160872077	6.9194483007712	4.98923943474069	4.48319108207902	4.17928657542988	4.95122062664864	4.9994181136268	6.86720024442179	5.04258831429211	4.61763949926359	4.23767949929192	4.92248857178896	4.94010859138074	5.34361965236869	5.14970961788893	5.08846429270095	4.86724876876208	5.06976484539126	4.80434408148508	5.12043105081233	4.28158453950648	4.88032286924225	6.76808658919507	5.03740796153781	5.16514167444576	4.76031043531959	8.81108525776818	8.22884089019574	4.51000194572993	5.13954179439805	4.43779980093976	5.21668492215883	5.22487998874116	5.00489211947741	4.761241391714	4.85619844728144	3.74282522409785	4.97900157066373	4.90621098651337	4.90621098651337	4.9549099739437	5.19450652395642	3.88259914470428	5.09916358203341	5.23504861073176	6.97579489264604	5.07803615606662	4.85220712152777	4.96427607351952	4.69307638125534	3.89477873943597	6.01891312984827	4.73479016374971	5.01467398644392	4.27481965562182	4.66550462482871	5.03035149889965	4.43973637980849	4.66958649484842	5.03634599131086	5.18218580227786	4.93366593194898	5.05022888949303	4.37253620330187	5.22818848965173	5.22818848965173	5.22749662426514	5.12433424418753	3.77558951013919	4.88294897622932	5.04789701909555	5.182665980561	5.2277689642699	5.00854005187745	4.69139039267149	4.44582127430858	4.69938282464106	3.99192401865798	5.08772630007153	4.36556824539014	5.20302810104138	5.02393581040086	6.82913518244582	4.87484282927912	5.04634555123705	4.8779401607635	4.77489067966714	4.6698462063909	5.05420596742644	5.04858204869823	4.32326244884231	4.39903335717548	4.84949209650953	4.66289137378963	4.50085466037002	4.76495232719063	4.79442972752098	4.80718425616268	4.80608936608937	4.87981897662236	5.13954179439805	5.05940713994669	4.32236110533178	5.24137153475631	4.6456945833802	4.67824713453559	4.90210709477565	3.751967071858	5.16472258666978	4.98579404286023	4.94329007585177	3.83517965133755	4.88324312091747	5.0532023842028	6.86741734823024	5.02361268693418	4.81419050490249	4.97266391650594	6.50962243544054	5.01402275413913	5.0542422458747	4.23423216470012	5.19461099564287	4.74942867482836	4.8084617697232	4.87928070074053	5.07501656334244	4.86340846296478	6.76604934455941	5.06016167548215	4.56999876831191	4.82519244888914	4.92862358567786	4.57058101066229	4.70103602890397	7.00371119760726	4.72222495166726	5.02696585675191	4.85216518453856	4.83986390067152	4.0758753200579	4.22468236742585	4.73228005838701	4.90752028080215	4.90752028080215	5.22189110125202	4.91629646482476	4.79878893254792	4.28347230069823	4.84461521403358	6.90046043546043	5.11856158743362	4.89888532655416	5.11046720480906	5.02858669711709	6.65355661678953	5.06205248446157	4.71599469248607	5.07394966910357	4.82720291888383	4.45981026653667	5.88142671024839	5.0378529899575	5.14185633635318	5.14185633635318	5.2186176003822	5.05034693272256	4.90211696514728	4.82113812306058	4.62311859990186	5.00691244803439	4.0474136799902	4.84156999767466	4.99847592854568	5.11562785814769	5.11562785814769	5.08255927950312	4.60139411754423	5.01308704166937	4.37456175482906	5.15081582395918	4.82442425568929	4.10792028745727	5.00522842773354	4.61248870811327	6.66053786162403	4.93082446126133	5.04717064874334	3.8537262360652	4.85391763915469	3.82035390589767	4.95910110580689	4.4554106519068	6.94395053244143	4.99491420618783	4.17961416108247	4.14208456104386	4.58321181462693	5.11055840259859	4.76301667434781	5.09122114306711	4.20100010919298	5.08111524289222	4.79573881832057	5.02939715293752	4.74406766724875	4.34310248422415	5.06330225905015	6.06222962586955	4.05185137780049	4.57193909772598	4.98308959235028	4.97947428849022	5.05630987692038	4.12596032325975	6.59270981361198	4.095379127784	4.9303449873766	4.51511427714191	5.18801017033254	7.81204056395244	4.41940968145301	5.12709719457971	4.97603737270293	5.23782150251338	4.75660225568719	5.10788531405208	6.72778625703222	5.16546219260327	5.1338719984727	4.83249278219869	5.07987708926983	5.082306957296	4.83991051215732	4.86015171083523	4.81088151827552	4.55425201154767	6.93574612124297	4.48739061556442	5.03372091871961	4.62942989475921	5.11768256007821	5.07115243892366	6.16842353019417	4.26406126117304	4.98293413434605	4.71502223581807	4.45912491991245	4.8876440624023	5.09148662992992	5.09148662992992	6.82137772680637	4.71498996579967	7.94826329517084	4.75985798514582	5.14815352964784	5.00256404096365	6.43335330547718	4.75517048443844	5.01026303622251	6.43335330547718	4.09435576009304	5.04385599840595	6.77782956552701	4.60803515678835	5.00202538935936	5.00202538935936	4.91100628350706	5.05955891287725	3.73251475502238	4.94172800575637	4.95478952239869	4.93478328640828	4.1914146233106	4.14288887065479	4.15338892748141	5.47959922320741	4.74731909002478	4.72060024384496	4.95073246457525	4.19030806602353	4.43357104520376	4.43357104520376	6.51005895406651	4.81869352021288	4.51046062851087	6.49212339693425	6.95395673522437	4.30164924594019	3.89498575984027	4.86121476392803	4.55347461908871	4.92984469401967	5.15215624647386	4.7241895254056	4.76847459396469	4.79177047251684	6.35813508259071	5.03994217377268	3.98551172468333	6.35813508259071	5.15075794009194	5.21792201082611	4.40904041129463	4.66955210049433	4.74318886061532	4.69596719655816	5.02422137041272	6.74368150591462	4.73025749163646	4.84008852180595	5.12055746685576	4.94261478881812	4.01608740116859	4.91766490806839	5.0743088464985	4.86449339613209	4.88610953084886	5.08244202498195	4.81497687124436	3.95580151017879	4.57444866068959	8.08225634387665	4.75898895936255	4.52092309044068	4.75946178388183	6.26827049231149	4.82377767339498	4.48024106479858	5.09588451724576	5.09588451724576	4.55949717653418	4.21769052738638	6.47549448458134	4.93052583876902	4.50465155936712	4.8524782684108	5.13327022211919	4.98742396732262	4.71240205195132	4.978561740225	4.83430857879065	4.8826983079513	4.76260272103807	4.91837938403538	4.49413121150304	3.8398302895865	4.7770239832936	5.08205453622304	4.69118093947949	4.730291978734	4.81763515163912	4.63236104297643	4.5340672943948	4.95513870498005	5.01590224347088	5.01590224347088	4.99786648026543	4.84675347080016	4.53057091906393	4.67760297763046	4.97224906235336	4.70849209547674	4.98561699572018	4.77477807651885	4.81718501657339	4.87625620407899	3.85694635518847	3.80028903684043	6.93299377313141	4.75225385649897	4.96084706863286	4.36623829032658	4.77523731412907	5.07148780079634	4.82986894076101	3.78082436855723	6.84562577213863	4.93376332802789	4.73578556078061	3.91513413886827	4.91653778729746	4.91530128319371	4.94341733383053	5.00833142895376	5.00077661675807	4.70769399632461	4.96970841451833	4.86422864460718	4.86416822862	8.4580687233203	6.70246571520032	4.41159185214893	4.90663699298888	4.84387082101389	4.74885353038778	4.74885353038778	4.9889076789494	4.95074190515833	4.99672891329032	4.83357498380299	4.74108173881813	4.87048087838343	4.72373128824272	5.08209223084242	5.08209223084242	4.88877867219079	4.88877867219079	4.65209022693069	4.85355817685801	4.8879260463416	4.82297953338751	6.86117625115369	5.09545578840481	4.55960469082258	4.61819027097434	6.71677756217825	5.08235783714768	4.92134331346058	6.10274708356852	4.92134331346058	4.32165658827394	5.05944354251838	6.81421497985755	5.13761730205982	5.01969006020276	4.51197601350186	4.51197601350186	4.76526784645148	4.91650724489894	4.98226819708433	6.84537821312801	4.56729518467155	5.08006353339236	4.77527790131265	4.40793584525302	4.64583901954229	5.0227785369414	8.22311213285654	4.28288640496168	4.88949967806314	5.11662148646853	4.65855306138986	6.72079274902825	4.5455528849334	4.51504247272105	5.14520072043693	5.05719511332082	4.71799536868708	4.82535236875778	4.26650925295818	4.79134727045364	5.04965651814523	4.24489993459435	4.66105889529209	4.31612288086319	4.93096119689405	6.74411200002551	4.19388733630543	4.10495653266854	4.57619193031319	5.1559428548081	4.04341157059506	5.17660564249561	4.8238383941552	4.82150177288317	4.54275173487108	4.58447738114484	4.74797829442011	4.84784017949004	4.86227163926738	4.70375924283336	5.10018370694916	4.23263708621684	5.01631856960628	5.09374860054335	4.89664628921098	5.07313597135251	4.85829572148557	4.33783310995218	4.00111097316315	4.34236150297715	4.89635894861773	4.91154878252459	5.88370832524246	4.96564912188813	4.38288117869164	4.49399970255628	4.46340284982283	4.84135737006649	6.44395511797192	4.79199463034469	5.04149303428089	5.04640511674026	6.67462693061804	4.77682977152932	4.96779893984996	4.64275781856281	4.74278184653914	6.67462693061804	5.00962974877224	4.55933830850952	4.35578494865233	4.89767930431178	6.6450055527819	4.35564728303954	4.47532421361262	6.72294924154849	4.78677346210222	4.74263527111404	4.4684577751805	4.59471390683637	4.86110162496254	4.7688436369575	4.92389341543367	4.70307331701308	4.95127369603836	4.04470642066682	4.82301833680907	4.95921524320778	5.2620988741381	4.95921524320778	4.67632137022179	6.72284409240891	4.90474558368065	5.01952494004336	4.76341721491405	5.06651342479495	6.43275864976489	4.65295413401392	5.12982767764932	5.99651569938501	5.12982767764932	5.01860485557536	4.50064198498933	4.18040697235336	4.79332214822272	5.09099564323409	4.87250052206429	4.11343798960953	4.89392387361836	4.8108908801614	4.46901653402395	4.89432014326077	4.20517086376823	5.07837804120053	4.99958073212949	4.497360478218	6.44865814547482	4.30219248618773	4.31597850445183	4.73876954430379	4.75344848963299	4.71386551659491	4.99491499172068	4.65821102352824	5.09624006425258	4.79962067602446	7.14471143356862	4.65209022693069	4.65209022693069	4.65209022693069	4.76498287405739	4.47018502480285	4.94117280517208	6.60305924288368	4.47537902587233	5.03358548317546	4.26212232424585	4.64775097888552	6.5279623319667	4.74896553498462	4.73066488840986	4.73066488840986	4.81447306771608	4.86829209643328	4.31751089064148	4.81300814363004	5.07836494127698	3.73279668667977	6.43751505034187	4.99053348371556	4.99053348371556	3.79604220278581	4.77747113020173	4.59659496043163	5.96815679629792	4.61866375394175	4.60055911782206	3.92373617466948	4.97083854117252	4.77335512442988	4.71010135611262	6.39210921570862	4.45347890619101	4.9329920237385	4.82621310048931	4.87867013429381	4.67926116039972	6.21816509076973	4.90477937890146	4.34365377530453	4.82948285889162	4.33967444365157	3.98022748850855	4.55877325447884	5.93946637169992	4.28708525898283	5.05119119455264	5.02858432728082	5.02858432728082	4.32837973107644	4.87896395229689	6.58888802934322	3.82402923953338	4.64391554035391	4.89824741034805	4.9252313795517	6.59580123412316	4.28813781944582	3.82231933440671	5.00779517067976	4.8119626782052	4.86515320893549	4.29395818441995	6.02956207822306	4.31051055654463	4.86293710168191	4.17405236822301	3.75932436927919	5.14422298632794	4.55704668387568	5.08635353585099	4.99201335715044	4.90965704321412	4.83862131972219	4.63053480794342	5.01585434887848	4.65648243045165	4.68165842595951	4.39957419296748	4.52624025174157	4.8336473512824	4.08484717066934	4.93683234540837	4.87168477368835	3.93459988897128	6.811390158151	4.690953707073	5.01740104813621	7.91384793108794	6.811390158151	4.9996128762978	3.95265459256167	4.80129062312483	4.85390248997311	4.98086565485769	5.01005737487818	5.00610558017594	4.91612888980005	4.67061410677694	4.44114841401693	4.12504474504964	4.70854042812777	4.74336254914882	4.56171418326864	4.71126144458142	4.14927910829588	4.50950511879827	4.09544644510258	4.92250328912441	6.32905754863544	4.52842087771099	4.76434012137009	4.41916863550408	4.68432596464891	5.12055746685576	4.67803831673951	6.64108274008685	6.73226320768789	4.47706054073988	4.23254274214703	5.03107736123376	4.35994731413078	4.58366896878616	4.87645692151184	3.86494879406113	4.56926124615497	4.44778794513863	4.24674008550874	4.06648600699685	4.62602236949501	4.07100955516557	4.95100365476767	4.91953937070542	4.56343301464114	7.9396468912789	6.69797939355153	4.68140747121843	4.88312801014116	4.80664590244388	4.43260887004804	4.81247415070433	4.89096975257214	6.39102469387358	3.74495249219097	3.65039493839598	6.20693577774232	4.46505282513861	4.81029741865749	5.06259070612742	4.48466860721498	4.6616402469959	4.74788816500435	4.54436236411897	4.82799063631152	4.12650829963941	4.92911593878544	5.00474434600633	6.76329840434407	4.90362152374033	3.72261936536393	3.77804706511813	4.61927231211853	5.08231863996075	4.68178746979301	4.7506770704552	4.95496135658535	5.08189140178268	3.99164728662314	4.63822355799469	4.48641873021504	4.68368855766947	4.91310753120406	4.27865640228609	4.66075631821267	4.92383422752563	4.82080714192874	4.57986067876068	4.91909040643839	4.91909040643839	4.55280393321871	7.86567318447892	6.76649074162478	4.74479178989334	4.64584012622409	4.71216824355383	6.32957429218713	4.86545813657938	4.90902219163261	5.04201947547107	4.91186190810827	4.04021156512256	4.49413121150304	4.23771458659408	4.9072132482865	4.82980145476166	4.58101844277382	3.97088623877979	5.11337194580518	4.85296770272699	6.83719356355278	4.85296770272699	3.87679849685549	4.42172536609913	3.88650104642481	4.68567411914981	4.07571378309878	4.83001836512814	4.75370790558857	4.67269153826909	4.78862799632408	4.55865889568089	4.91647655801646	4.88524094751976	4.51896533173209	4.81247415070433	4.79249862933243	5.02505150112745	3.79334430686901	4.85464308683028	4.08468425406743	4.59521561200705	4.91852493590918	4.59892573868239	6.66317512908856	4.08833114946901	4.9830540397844	4.72010549644628	4.67615799653267	6.7589382511546	4.90721130451911	4.75248766417464	4.98461047560956	4.69921837024663	4.14645426680976	6.61241467188027	4.47293548971529	4.49440872891212	4.94821207739553	4.66315541032859	4.31741336790849	4.71716550890845	4.27883431690985	4.66486986921798	4.28336874946056	4.8239083159001	4.8239083159001	4.36378496140326	4.90501785896785	4.93400112605969	4.5676194821631	7.74810138514588	6.47485291362056	3.82072086312488	4.65665592576617	4.94053877183555	4.29598157330922	4.48162305571166	4.64218102199175	4.95381755257014	4.68024504661753	6.71538642089217	4.99492849069421	4.79073449598099	6.44900721124366	4.43155047563139	4.43138262596299	4.82401341366786	4.63148411248782	3.92324177983127	4.89532573056683	4.41180093744242	6.57305361426318	4.41180093744242	4.71215563620898	4.04662858657292	6.63637087292899	4.88374800219368	4.86629200019118	4.77852044104007	4.77065975101667	6.69885668803011	4.91299729317002	4.95451346436832	4.44440281346755	4.68842206021543	6.26507252220984	4.82504197064377	4.22209828935989	5.03738522326146	4.30934901041515	4.75733692959303	4.79329177861789	4.97158369406457	4.90269469145624	4.85335143873373	4.81887099775498	3.77417209916274	4.63623324952057	6.64083075294602	4.74825209397797	4.29241693835866	4.80509301739308	4.77329829009147	4.4757158014391	6.6388103162925	4.90662087217861	3.83604228751286	3.81781463493577	3.91540695689738	6.7016011141584	4.76231146826575	4.585948155946	4.88683580184529	4.94064879037154	4.92427859992776	4.92427859992776	4.92427859992776	4.77927702529576	6.33829430433785	4.99986545457768	4.48700327982975	4.12442873580626	4.32555030804933	4.63426629196798	4.55565702248419	8.06080285139207	6.76400749158436	4.7637129143706	4.86845013554303	4.8738785316862	4.78987901575825	4.86674490537846	4.96138843114026	4.50528171337668	4.2826568246918	4.9567778659826	4.97054494271576	4.80409669988311	6.79524739087465	3.84830246642562	4.84064705514306	4.84064705514306	6.66029471410758	4.85176877944438	4.93522943719144	4.77088907812487	4.79050454515743	5.00264749523881	4.70010338601059	4.68724532497001	4.79684471645907	4.59553149348241	4.12231773247512	4.98467298161384	4.98467298161384	4.66266184520453	4.84884103410927	4.58991634593423	4.78662710913285	4.92617754566312	7.98882305771553	6.5967441419722	4.90429860795717	4.81715251609022	6.5967441419722	4.65409983619523	4.73582169787874	4.77065975101667	6.57053773100203	4.69081596876777	4.71813606797985	4.946722234974	4.63803209649735	4.69785448396358	4.54512498887564	4.84593821424095	4.96276708216632	5.77639936771678	4.33708111294846	4.06230509924072	4.45353275334701	4.82481517251217	5.77639936771678	3.74279037557621	4.68170979004001	4.9213342474465	4.67410201706447	4.1502053681499	4.97259221171374	3.7542711648184	4.74071270370705	5.01767068171354	4.86943769126208	6.66638521197669	4.69248613079056	4.23306494467581	4.02474905678892	4.91222050954826	4.84269535354018	3.74385423252234	6.7426475890741	4.42773970894461	4.67047000104602	4.60928602281198	4.56407411501261	4.83251970817488	5.31331650428226	4.95376513187763	4.76977351177717	4.75979541691131	4.39309827302669	4.75835987976672	4.98233668022217	4.90145956193991	4.90145956193991	4.6074159799943	4.52778675865197	4.52778675865197	6.65751526371307	4.48681296915311	4.59667651972471	4.96936180073682	4.06047850024906	4.74756854491334	4.89036231901265	4.23349725957379	4.30189806610431	4.00350199275883	4.65657126974406	4.63964601308594	4.94827322719483	5.02271013193515	4.51290815134716	6.47419914422927	4.83351212947283	4.20181403613343	4.93192600255495	4.12273284207101	4.8839547370969	4.89057125719304	4.46284650205156	6.64870793859599	3.63705806650767	4.30507901216779	4.61007497744511	4.62587885602231	4.30405641040392	4.80669972560387	4.81211146453037	4.69125081069785	4.91223763280675	6.75228888139209	4.24854287986703	4.7745523581188	4.96248473970641	6.05879624539789	4.68555270200025	3.80315169208619	4.06762487886377	4.80928074241532	4.67739947728235	4.90099341765956	5.90684928017792	4.00290751371909	6.23460328858743	4.79130803814377	4.81409875602847	4.86450031516819	4.5005967086815	4.85168497338669	4.95405659108078	4.67363065811117	4.87717128783633	4.76596513291776	4.65795666255854	4.5157907160297	6.37076276933776	4.59098303541057	4.59098303541057	4.84797470111909	4.78173523598632	6.66306624692733	4.88273329559307	4.63453127812285	7.92942930916248	6.08330401226407	4.70564461470602	4.0559685087499	4.57295777462973	4.47109597430285	4.61768604364346	4.83329467929988	4.5817821155283	6.36745490409688	4.86211464702027	4.05807902238022	4.77769854292715	5.03466279500864	4.85957857671614	4.09456858205347	4.45134560092886	4.54215571033683	4.78683298400232	4.86547425275816	4.53323324130191	4.22449212382494	6.83028505681503	4.76877793272913	4.98995395260664	4.58497925935982	4.84675659953369	6.74193251094243	4.42337067371279	4.03701330332814	4.77429565098016	7.68507117536016	4.55764355666459	4.01478730724727	4.55563516472724	4.75075149900047	4.83846841016123	4.69687923279287	4.14994154769446	4.45652076564072	6.87204121499885	4.20345898584353	4.57351251766673	4.86679973238229	4.39081064006691	4.3475339706635	6.87204121499885	4.24639084048954	3.88154097841372	3.93403254770136	4.7560891705402	4.75701940556339	4.20256631359509	6.79721287010432	4.92924389337664	4.92924389337664	4.90564476848004	4.71888258812115	3.83462545647659	4.88836764604492	4.5268217803116	6.46575051524135	4.73785962800066	3.94758834392776	6.35787971457867	4.38235157381885	4.70834492144586	4.4113886697138	4.63479361140433	4.73580990253714	6.45687148528243	4.94326516147097	4.92178441287682	4.92125040774066	6.82598773971058	4.90846600086774	4.34128998889241	4.74622961614774	4.97853130800263	4.86384268079534	4.81965661639259	4.93700433717174	4.58484211945345	4.69609908794618	4.91727671884081	4.7453467067926	4.31455438555349	4.51710654157868	4.21811808421969	4.56790315821389	4.74724655459176	3.81639147241788	4.55381224628236	6.79218013362482	4.61626488671298	4.8723468680676	4.94608721770641	4.30976519200604	4.92374327530782	4.55948742492146	4.62366923463751	4.62463306549337	4.51549801018757	4.4331611862816	4.23458332946755	4.6222144519744	6.53011238739668	4.25399576725858	4.89489727550233	4.68814636766672	7.20013107489254	6.81671701013175	4.67838127867667	4.8700462906458	4.51675645507662	4.74838885657494	4.82900647334397	4.72955346444169	3.96304705485614	4.83051380949496	4.15443517606348	4.42650284019907	6.62390931194544	4.73026714169524	4.78201004017335	5.81555908634255	4.76418831526354	4.50688683558909	4.03098638757701	4.60866965989193	5.49768684033001	4.73709422885674	4.64200203655513	4.75490640171575	4.62904294723653	6.15769140871773	4.68059196736183	4.58564936016124	4.15533797811928	4.42293994964128	4.21605392594206	5.74204686631294	4.2040450172301	4.79321364774906	4.04264541405137	4.63530527463096	4.07636046466372	6.7351637248817	4.54734874796595	4.02452240425674	4.56003081358585	4.60055911782206	4.23850338802026	4.55516572630084	4.95871333621759	4.91131684524195	4.23747327216805	4.5438961502077	4.71540793185192	4.90247034116154	4.12014437268187	4.63566621128533	4.33737211270733	4.35682829465283	4.32218254648907	3.93649805210093	4.12923481834334	4.63038215686945	4.27266737186934	4.12243519797473	4.02784440642288	3.81554424785354	4.03926246086309	4.60916836422742	4.52186421098492	4.81270971018101	4.7596359002871	4.67837469275291	4.89267224794952	4.58115137079366	6.84231941746558	4.11703921000354	6.79820120043156	4.79058446384409	4.516337203018	4.74726735033832	4.71799536868708	4.61054169247402	6.70212673704325	4.608774470514	4.69025440177259	4.75760489865181	4.75760489865181	4.69396200187414	7.88386123407944	4.74754448082089	4.38385850812293	4.60105607035326	4.63578658633507	4.53009431225283	4.03183966774796	4.85268683201809	4.37508677506531	4.61778061642092	4.63816845665364	4.04104969834601	4.94516307044221	4.79985535737841	4.66828834660104	4.02653015744771	4.74985146283519	4.59118003283886	4.50757768336014	4.56733438048542	6.68274605898682	4.59260725845082	4.49832293569345	4.59260725845082	3.8502689121648	4.89288592004752	4.89288592004752	4.53294839434354	6.4458307551415	4.43727433836204	4.68161567616587	4.72344667777722	4.3816631022798	6.69542222179656	4.75746685857276	4.00837779054966	4.25241749139794	4.337891256234	4.14275651758798	4.04979924190526	3.96393172402188	4.39142399429883	4.77353265286017	4.25552447214516	4.66082778747779	4.67761408348538	4.32809377931641	4.71069400076066	5.76391249266823	4.83381448633108	4.88927694751967	4.83585755553945	5.76391249266823	4.20825353452862	4.25076816323119	4.25076816323119	4.89687842656301	4.22044745178219	4.22044745178219	4.97236969346844	4.83550901956883	4.00404670318174	4.85258475253194	6.06801329488886	4.65110103842308	4.35411760285646	4.5631643801847	6.06801329488886	4.59113044453142	4.39678193545821	6.58346842951825	3.92697491126411	4.65201031569137	4.47630236414587	4.67479004724786	4.68970535918725	5.89400070165938	3.74965747360947	4.62728207792104	3.5881702019859	4.70070909924878	7.92942930916248	4.53698473836297	4.32984289202248	4.65754965784683	4.81308791909566	6.65121325692956	4.79086727385469	4.81379802379678	4.74694954667032	4.94200467906224	6.47347038655987	4.67101690948756	4.81403864476584	4.57064197516632	4.30771261426883	3.83880141196429	6.66877525934572	4.72151543580265	4.76679544160031	4.6231324459498	4.82516838906452	3.83166484383827	4.46300581167557	4.72686676330806	4.72686676330806	5.73038518810148	3.85043565091252	4.45246907235907	6.55942034554456	3.7374172965883	4.47130609565166	4.27690870881639	4.58105631895053	3.9827255663662	4.65952052243247	4.74243094199157	4.36984320200241	4.81982066823804	4.8106342727299	4.78875833665046	4.44524467254322	4.21947601657307	7.94449685385428	4.79570515144605	4.55303689578524	4.59272043232486	4.8117342254301	4.66721167414769	4.54164011241718	4.05406889897701	4.49198459874295	4.52991769548437	4.48570463925615	6.62743949778179	4.73625133393259	4.81473250998342	4.33434275864387	4.1796151561966	4.18999274843437	3.9811117842422	6.6392741329002	3.99268696234057	4.58499417723558	6.47945856873914	4.53745352524972	4.69922297649395	4.68025407347844	4.58338366921469	4.47008439631661	4.53632894202204	4.7282109909359	6.66559567648916	4.49634694187318	4.56969124898279	4.62676452543595	4.52712485365065	4.6682154799824	4.3719907950998	4.46689202346101	4.71033002683305	4.88211946609355	4.67438256696909	6.09016150358171	6.64251667122845	4.79394514916091	4.19839711882271	4.72084243553334	4.29665049923451	4.66721167414769	4.52952751380825	6.65262554817136	4.84643583540771	4.79721679724026	4.59828253322762	4.85945786133959	4.30508407979093	6.85773917842408	4.5811829968042	3.91463577046236	4.66469099589419	3.78757522362275	3.88081933373018	6.66634399457617	4.61072166494582	4.61133691819711	4.80947932292248	4.33963423047546	4.5571619902259	4.42684465867351	4.72566283275557	4.76762278082257	4.76762278082257	6.85781195625274	4.58935551294115	4.74713887325296	4.00400769217132	3.74846437425068	4.2596818143765	4.01296965800339	3.78921011612468	6.64644673816752	4.31540248449384	3.77647946356963	4.52707650741246	3.74052898722629	4.36113982201936	4.06163489384072	4.4440396380937	4.73631769952594	6.56666486908817	4.56701095925961	4.8517183650337	4.53703018748289	4.47057763410323	6.80579977958644	4.73905266293165	4.62931849995126	5.84217874544042	4.27011357031038	4.35926607364607	4.75252827982612	4.34640463735763	4.80597406579439	6.12887693860855	4.44992594817681	4.87842033021796	4.43771817655865	4.60367946425726	4.46567013471981	4.85206724036959	4.17226585416806	4.31444310688996	6.75569567063889	4.34248338167042	4.89457217220629	4.78397687328171	4.41254925994327	4.66576355002215	3.7711251601855	4.40196450204404	6.59450223533116	4.33063646426164	4.71417972826769	4.74878150459739	6.83135772678477	4.73177659101124	4.6392832447928	6.54199020514069	3.93345456186848	4.45926665215738	4.45702198121729	6.44097315984892	4.44825246952188	4.59674031277472	4.6594026323954	4.60191289878356	4.10079925612104	4.60352858821269	8.08206589672272	6.63543226840742	4.5862740048391	4.66365191838037	6.63543226840742	4.78775897282011	6.40947100926581	3.9677774340946	4.75270696513257	6.47502731255671	4.58474766674932	6.58720750960526	4.70207163009329	4.78919103884119	6.48775022254355	4.54030988679191	4.64679116578456	4.59315076354715	4.00855421543918	4.60352858821269	4.54418275106607	4.82589196688505	4.82589196688505	4.80485953701307	3.86150707955458	4.51431066782736	4.7067273594057	4.64826195554189	4.67757257375822	4.35966347373505	3.8262422659943	3.98193124035564	6.63442493432082	3.85704094784845	3.86151233015694	4.36020489328953	4.582679309274	6.52808341924858	4.78976513204007	4.25593395760945	4.13410686735968	4.14543025906171	4.86779518775947	5.97561993445879	4.67345196710172	6.33392522202812	4.59409368025351	4.15999041204336	6.71556593387931	4.46613769939945	4.22833655790285	4.72255818500737	4.68490246644781	6.40799960503075	5.44942799542371	4.57246561655991	4.59761545003564	4.85419436984775	4.12917135539491	4.54513849593804	4.52841895112132	4.55960582017345	4.41213033106641	6.59152430177376	4.33090370334533	8.88407460101168	7.82595558378224	6.55796974043023	4.68213127841129	4.68213127841129	4.60462573085349	4.76363615125845	4.76363615125845	6.63455103853682	4.41827187317119	4.01073875190407	4.25063617176819	4.74967301006179	4.51458217823113	4.291712853695	4.73134488799289	4.69435007769244	6.21570047712573	4.2274457127537	4.27241254269138	4.02307102166767	6.67792049145917	4.44472364865237	4.57277780490151	3.77995285244593	4.505517198426	5.92890741017763	3.92909473588834	4.71261844577629	6.58283443373812	4.43418613521942	6.83599136389279	4.75054057218052	4.53616811371928	4.56978796133377	6.66031342716844	4.5666796272388	4.75423524920923	4.12156456592436	6.66031342716844	4.61165288447386	4.565008534636	4.69330138095104	4.7546886142349	4.70260522874762	4.37788379660473	6.38905395083069	4.66800472304646	4.69331858708442	4.61962548832767	6.48467481117245	4.68419943127963	4.76552432023646	4.23987977652642	3.95682088626634	4.74309567407516	6.47654183193081	4.48675838509457	4.33231671819046	4.30114714078866	6.56157242805573	4.70951996662303	4.31379764925394	4.6163315940513	3.85309928400857	4.33239147378096	4.54444236221886	4.69298084816839	4.72877804246181	4.57514016740294	4.52092668651564	4.69828458603765	3.95221825042727	4.76494717798432	4.76494717798432	6.8293975699234	4.64397377571497	4.37641963586305	4.62871589046689	4.3513086597635	7.8035078571263	6.36010441964047	4.67345909907967	4.44502174789777	6.36010441964047	4.66536762000932	3.89622841635277	4.47439964627645	6.47272908702554	4.6383907517892	4.39922492645258	4.47007527139301	4.64452314841585	4.61493042226898	5.62399054874807	3.81520846203892	4.61314530811278	6.36167582595039	4.64205362491123	4.51220714028708	3.96795792593596	4.08945622296776	4.67056198000353	4.35597209222609	4.55836708360886	4.10500734250929	6.67766480774906	4.50380284040966	4.65823858176493	4.50783221319672	3.87395627598764	3.90598256258917	4.55182356059795	4.15591128177418	4.12084778760368	4.33540988592776	4.61063661038473	4.67987962496183	7.79228056286005	6.74061678457154	4.13954130937377	4.73855243247826	4.50674862100758	4.69052914557675	6.27712719331983	4.57480875065501	4.70749591288619	4.20399977638111	4.2360999998672	3.71337374787232	4.35953453149221	3.81723006105665	4.58615347979187	4.64195254182557	4.53227788296857	4.49034619480753	4.66814164617741	4.66814164617741	4.32194724606715	4.68651010438691	6.82357832744898	4.31850765205779	4.54758805386624	4.5810906831433	4.5810906831433	4.26066680494405	4.51083693556783	4.40518206246565	4.297920693774	4.70778158202263	7.37370245952153	6.00899740270298	4.39797313052795	4.61639315040152	6.70816599799989	4.38627995154281	4.58624200289529	4.4646236018249	4.54423679167488	4.52150537731965	4.61403407350169	6.73233137263939	4.46900524588988	4.58075152566124	4.67170328169569	4.62003244036398	6.73233137263939	4.57763954443493	4.1550059904118	4.64575713503292	4.77329409485529	4.24334003717191	4.41317684906401	4.54853462426442	4.02189018042748	4.6255121546697	6.50436712168855	4.57730467408345	4.63704754299725	4.64306219778247	6.50436712168855	4.0504902943091	4.63128208538176	4.53827747523553	4.37385058028109	3.97280130838807	6.52627632752989	4.11614711842864	4.57577259244687	4.32869934624347	5.96286913006521	4.54031018956003	4.72987257083694	5.96286913006521	3.70133067499886	4.1276065385837	4.55456307875016	7.81872709067219	6.61027208611756	4.56708214846769	4.41408473974322	4.12167962893214	4.68784113000285	4.49065535928115	4.49065535928115	4.49065535928115	4.23709001685017	4.11416940855187	4.67173205874206	4.5119210717372	6.46718277975547	4.52991769548437	4.42134767511772	4.76875027523431	4.44875223384164	4.64240754142133	6.27725707716464	3.84854054600513	4.44914023264085	6.34913276125028	4.63996257993746	4.63996257993746	4.10498984658287	4.06346339172467	6.32889748451947	3.92600813265058	4.44756338970776	4.42926891161363	4.61526492208763	4.51403259059774	4.55609340254834	4.08424655832095	4.65902063154068	5.76933184641527	4.38897633174253	4.30280764396169	3.92483751463788	5.41665800921963	4.12099581242891	4.52065382466717	4.15081433804402	6.30028967270826	4.69053647618812	4.49897321854068	6.81129633627805	3.93443812349967	4.02922119813923	4.59482145174525	4.76063189903497	4.09690761048434	4.08645356551428	4.57172171537673	4.51583801955977	5.67403830002653	4.71108307467264	4.50019540954483	4.4104637497263	4.22555246481091	4.44845458149826	4.07684984980165	4.60406972723029	4.60461040826168	4.58718755662693	6.78191564876711	4.29743573651751	4.54298033904812	4.54185699213673	4.4963164464665	5.41802901888508	4.40718267639238	3.86734261095082	4.29489295922145	3.87565137007517	4.15057944828796	3.90077965915508	4.38589524331102	4.05851783083213	4.50233198186511	3.835990182351	4.30700984532535	4.62365968019741	3.86944380529774	3.91086816592885	4.5006944231704	4.5006944231704	4.61131956982582	4.63216851468196	5.58636977544088	4.37283978465091	4.37283978465091	4.53636197457195	5.03411177406014	4.34708988324901	6.26008337410875	4.13792557634106	4.5258238294798	4.53567631493854	3.84821916346276	4.14714571894582	5.17682749804128	3.92838236305523	4.64345715542105	4.36945026267817	4.63420357226468	4.47974026482766	6.59093457672099	4.62518597340336	4.49143271058579	4.66164102193659	5.79935888711646	4.55882893644307	3.99161382381623	4.47967017912172	4.13231065048601	4.66620439820031	4.17232407280247	4.11100518484928	3.71136908544819	4.19394737472709	3.81985365569462	4.58171649201072	3.9741421632319	6.55554473788168	4.04687518713506	4.57982856651067	6.65025841573761	4.72864601890005	6.58619192115637	4.35257885868263	4.41060771531589	4.2412112679179	4.53906930818146	4.44417823536002	4.63925492896526	4.63925492896526	4.4808116464285	4.32468793322367	4.45322937610964	4.48558911696583	4.62399428338557	4.62399428338557	4.56335905832025	4.39054136836456	4.49421748755448	5.77212173718904	4.44863272424707	4.4570049362914	6.29938206175695	4.49245717847359	3.85955943845368	6.56568596945088	4.33427227747236	8.48878598030717	8.05554263105485	4.58043822045691	4.58433124065357	4.47989396409795	4.5990951482669	4.38532626322006	4.66435638042775	4.36478689631642	4.02227251976649	4.45230683977404	4.42926891161363	4.36576041341153	4.51988702193035	6.69523112068272	4.21069452907881	4.39237564588119	4.33336564485574	4.25050104654013	4.05342635537508	4.50709297136647	4.42735166603162	4.11825316635943	3.92592536400126	4.46348171219441	4.69731074162589	4.24980529526636	4.13881942879877	4.45206541816143	4.51541579734019	4.02217909628978	4.43994732344501	4.37885188654619	4.42635485335719	4.61493042226898	6.29387455429525	3.78000838737075	4.24177995669647	7.79091872242625	5.23495408146151	4.43929848318549	4.07244723501837	4.42255158348648	4.39843020725572	6.7611638814848	4.60959644186803	4.12208407431783	4.20692762200705	4.23850338802026	3.64686111931434	5.02718719939428	4.27122413775419	4.46786304653701	4.15805913069722	4.55040124735809	4.72571734982183	4.26654746076231	4.14483673506705	4.44636953650954	4.3879404844773	4.01109571899112	4.58442579447365	4.5132914090702	6.47864997657194	4.01421772197708	4.40433471824921	4.58240426155329	4.35653297479511	6.47864997657194	4.41757247054698	4.27483506939323	7.84964534239621	6.5515640587346	4.43453321441873	4.36329347695598	4.31178380049718	4.57465928688087	3.81966990609992	6.23900018141377	3.84545176396986	6.23543147756713	3.9009072327666	3.85493060675379	4.32640123637906	4.46942649840056	4.46942649840056	4.28252885483392	6.36995186476407	4.32039482093662	4.47066025138201	4.47066025138201	4.13868504501948	6.24285832948491	3.91705371907763	6.10732182373299	4.2984895547011	4.50141100964666	4.32542955450944	4.33898625347842	4.38385643429866	4.5123264656022	6.46450008006522	4.20780590136904	4.4410658952694	6.65127791007767	4.47999007560981	4.05549283774517	4.2760786591731	5.73072990571625	4.40488868952153	4.08652931519512	6.61244521484516	4.06291798799205	4.50714420196997	4.1680641122481	4.42069334494879	4.22244615679096	4.59593790545366	4.10001902143088	3.90350768191061	5.40173275374703	4.27079649607887	4.2755499608725	4.40621909191733	4.50578610039334	4.53787980079303	4.2835234186646	4.27687288459432	4.31605009998652	3.84429096770503	4.41720463725606	6.48910520459841	4.34955114005456	4.27853189281079	4.37990605674883	4.38161736023328	4.35673509764546	3.95646227442588	4.01957891045037	6.20932935740331	4.14933171585166	3.82628645211344	4.13495659343776	4.4154171531638	6.44975092208494	4.42152177164042	3.82649166463801	3.81305514180224	4.50590833147829	4.15821491879268	3.92125860678969	4.15480811909207	6.01682554900806	4.3837703614084	4.06077524323697	6.53245329099585	4.30929190468813	4.42264644659564	6.43637064941397	4.27090117129777	4.52764249303796	4.45666157213934	7.99441047591432	4.419578762457	3.82212538239354	4.57156950444215	4.39772951471897	4.30607418375124	4.19491578682702	3.94884351680688	6.03355257667365	4.04983118916204	4.45939009038675	4.20535151367261	4.12864676058098	5.98333897214982	4.12262824253178	4.30027027643773	4.3274973016581	4.31721896988982	4.50605400209642	4.3245280779471	3.77349710454574	3.94821670146881	4.20007202998766	3.9133140375172	4.11739030753025	6.39502460841894	4.14656741211292	6.23772894183163	4.35768126233906	3.84697827919322	6.20461454504211	4.23887116802549	4.35642899013359	3.61991823052309	4.40879512590046	4.09562854644956	4.05741580097238	4.18114320537003	6.55839392359994	4.31501021878571	6.71855525184407	3.82288820200376	4.35666110192742	7.96434619843274	5.90373419604958	3.80001412473866	3.74109365497936	5.72112523893345	3.84860775762009	6.49220301462614	4.1830291083436	4.3427685245706	4.15500692227038	5.12908960892483	3.79727338215611	4.20844548920389	6.590410944695	4.20844548920389	4.05262823039145	4.02674267429766	6.56022686982215	4.26878765156297	3.84380646865411	3.79577684305633	3.91829015172809	4.22013850145487	6.46585867813091	4.03486770181216	4.22902849518939	6.53891295015715	5.47544287461633	3.9979329594109	5.87509756900864	6.66382235542527	6.7543359210576	6.63917148276815	6.11362244181872	6.4382177774364	7.80955172542863	6.61018677860476	4.12949415203749	4.84752225257931	6.02435678667297	6.47836060621886	6.47836060621886	5.72798890292124	5.48685093487838	6.705758978775	6.3433289213285	6.4924906275212	5.8517816943566	6.52090141428722	5.04193971933618	6.70604757997118	6.41263854581281	5.83845034946674	6.60027508331142	6.37394459551803	6.53575666809131	8.0601745644373	5.30724843211012	5.30724843211012	6.24344936796826	6.3855290080606	6.1301617357967	7.65042114292521	6.17825563779177	6.51863257634659	4.40157949751477	5.78612542513984	6.390008294304	5.82982582749717	6.51708812780226	5.9636093086569	6.46403911583509	5.92138580287267	6.58529643043817	6.42854615539651	6.57002078603667	6.60751325884344	6.46972683189995	6.46972683189995	6.57368843994016	6.16956276988062	7.79034282057621	6.54135054229599	6.63548405072041	5.91973956237268	8.64241217866736	7.85471690559977	6.37298069924324	6.50162834995806	7.77992401355147	6.43346354705617	5.39409355512483	6.25932885953512	6.29087048924337	6.39476513827579	7.86434183134947	6.6037731982702	4.71494584465219	5.52183726827842	7.56325420516982	6.18298546997557	6.25660850020246	5.91104107301571	6.40436618659184	4.85322274938064	6.23904445412903	6.23904445412903	5.90943438739592	5.90943438739592	8.01375946674708	6.43240158170898	6.61703717769639	6.50635945482166	6.28523228203475	6.13843021104609	6.17081121963701	6.36459884071425	6.36459884071425	6.28357537288661	5.62065145445727	7.81395336688458	6.58749661282775	6.23988032098161	6.32050267151001	6.43860779053071	7.7302132251511	6.43860779053071	6.39885261884949	6.0132844913471	6.28262134396999	6.28262134396999	5.67627830650825	5.98249541253954	5.5520354979728	6.37852889002941	5.4158857902624	5.93422391128058	5.36710896839353	5.36710896839353	9.28846099916303	8.63249190306341	7.18731843096957	6.45507705800385	6.31279906579761	6.41235111260253	6.41235111260253	6.20408571139761	5.87508245551886	6.31471296971993	6.27531380155969	6.18856988004667	6.25208035720876	6.42300336569003	7.84623866689131	6.16492755028016	6.08939854986947	6.1122707087728	6.14494955194007	6.16715258624246	5.97248220149719	6.26052070085651	5.23017821178326	6.26504790437547	6.63151235361226	5.80663178244251	6.52870315170032	6.5118265506097	6.44957011203462	6.61984685209494	6.24001014005831	5.84765572260255	6.40562832248272	6.07588130838615	6.03230164719599	5.56879800369935	6.41344385451118	7.64531452196704	6.61469322217769	6.31544900117884	5.91815042337565	5.87008319029215	6.17561776394337	6.27629255605178	6.16699661425818	6.39599769922104	5.86010257264977	6.19189589784282	6.0936915786953	6.51941595613237	6.49336138622366	6.5329663244886	6.31251037576973	6.03490945328008	6.08267586046324	6.47824723141683	6.47824723141683	5.42632829262406	6.45454511473311	7.86473133661722	6.27736391372925	6.04370461118471	6.04370461118471	6.22763577670553	6.34774446703324	6.39883490561195	6.63498366537888	6.78853771871697	5.15138785761745	6.21822007819941	6.43192462966198	6.47518747230329	6.15104157642683	6.12533286323184	7.9984839445316	6.12533286323184	5.85916456597014	6.04720652625749	6.04720652625749	6.56129003014167	6.36723989410236	6.36746610917809	4.44758724273751	5.42617114183844	5.42617114183844	6.19599280798912	6.12740337590135	7.61764624622495	6.42583604253139	6.23261440890482	7.74239700611983	6.45698526999921	6.24532502465151	6.52144326258302	6.16715258624246	6.61916108237991	6.39536716922231	6.54422977986696	6.54422977986696	5.54070078798323	6.29103181109672	6.45758597208889	6.11614919015926	6.25576242119336	5.57192015244356	5.27236721455268	6.34394044360639	6.08119548130268	6.33260043185142	6.40898245849036	5.44051148668281	5.71567174423171	6.43422892854124	7.4033174959941	5.34129399363002	6.07834174739884	6.44283620094987	7.84458766714339	4.18146775836144	5.94105158953485	6.32754712398858	6.46777695663587	6.46777695663587	6.53833645335644	5.44420121296068	5.9314743310533	3.99116638490462	6.23184302936351	5.46583089455772	5.46583089455772	6.50348682795746	7.53828222075045	6.43497663835653	6.18027754940167	6.49127498753241	6.38032211651024	6.16186113250784	7.71361428956132	6.41698011460851	6.35493924392525	6.58375709554749	7.2904226146273	6.074828062985	6.27027954812946	6.08146679653048	6.38221934784385	5.7092904692851	7.58171159248118	5.7092904692851	6.25116426172171	6.08697022496526	6.42778812743931	5.89420018936993	6.03118421102825	6.5245820793823	6.58139776056568	6.58139776056568	5.92887673427721	6.25663494390554	7.56664052613139	6.41435828572688	6.06141702156685	6.09795610989004	6.46726954771949	6.32688183670129	5.86424425983017	6.35414466163989	6.26916262572121	8.72730785879633	6.08458145297799	5.55084296640655	6.44480202737069	6.55713919138377	6.11014931245403	6.45886410659711	5.04547970146895	6.04028752035334	5.39136095967145	6.33338688724333	6.50562601121304	6.37724811274347	7.73404442341503	6.44583137108198	5.67487218710243	5.25351518677392	4.83097942189903	5.97213711353889	6.39751290322949	6.36093534527412	6.38221934784385	5.431050270897	5.431050270897	6.38436168483241	6.5472471185848	5.88621341069278	6.49245123715964	4.45397905437459	6.41264118610649	6.25533322077688	6.3043165047627	6.40427609998534	6.3907890619761	5.63131920340805	7.1434578716646	6.51178594635434	6.34928338933517	6.43817912025911	6.55331892036604	6.28743719338945	6.52917653762887	6.32193381464698	5.93636664399511	6.04346758500536	6.4213906395329	6.06630614195903	6.47272908702554	5.41201482353374	6.0900973487083	6.35095677751007	5.9310593383426	6.10884916668997	5.68361519773565	7.85631628653417	5.68361519773565	6.22560719136455	6.05775779463519	6.29985803733874	5.60535167026982	5.50134421632136	7.65285958866304	6.39833618243348	6.33008832834474	7.66035978858123	6.11252147290983	6.26482600183056	6.26482600183056	6.14166762451885	6.14166762451885	6.06832116274545	6.0358263328873	5.86232628827443	7.69576279816639	6.24562602904698	6.44212293943445	6.35934243688264	6.34051296607816	6.41003640131781	7.18774748883614	6.28523228203475	6.28972830348719	5.49089058557432	6.08764717097304	6.34234604339161	5.72833468043691	6.44742196138035	6.16241806435497	6.16592962015774	7.46522025045908	5.00372675961037	5.99455915160531	6.15394797485962	6.26878380465603	6.2930658273622	5.89672211914335	6.35548127201507	7.46522025045908	5.98541301092503	5.40369885564381	5.17261820071206	6.33638237991334	6.01428936999846	8.78890550296807	6.15375000821189	5.92095550050911	6.41435828572688	7.47549288255657	5.55115917132668	6.03947415554431	5.08785908535486	5.95945532418331	7.47549288255657	6.03640590934027	6.37783980991036	5.96289248359634	6.16542051390243	6.17071460589456	6.11244244210172	6.2785361011946	6.34122201830708	7.68227644710634	5.09580895806886	6.1218068520381	6.02036646099837	5.83269689080928	6.38565933417233	6.38565933417233	6.26946021369741	6.01081803225824	7.40947126673652	6.18390693100373	6.39714365984884	4.27758945975831	6.27710120734586	7.66253930846234	6.289033171658	5.99405599497748	6.26235024433701	6.30443626859495	7.74321342801317	6.36591935952234	6.18963862843121	5.35134074447523	4.97568137440481	5.80700541665565	6.24627750803854	7.82683087050364	6.20346924035343	5.86500393408027	5.96899817380689	6.07964614967624	5.28724567752971	6.35561709422234	8.78707964047085	7.93108191965991	6.2635266788717	6.25965429990386	4.75939578495266	6.30708570647533	6.06712913244513	7.8083697076556	5.8543354305165	6.17339232256744	6.22094616263193	5.55816683145211	7.17978312893598	5.70489751319817	6.29657633219775	5.14892590219225	5.45830906337843	6.18722201614539	6.19852144632794	7.03252134468353	5.7351007310711	6.34573764035021	3.89671613867746	6.24424131861318	6.03793080500919	6.41726702020312	5.53172289147092	5.93720081328851	3.99004867890637	7.86938552171215	6.24177997362087	6.12232505666973	6.12232505666973	6.20894322606056	6.16997949956806	6.05944095647638	6.06142648133583	6.41609119589098	5.41888015541414	5.79151615254349	6.17651266009961	6.02166062250621	4.31283386836953	5.73389562273799	6.22979178244839	6.22979178244839	6.20912181805795	6.37353241963752	6.37353241963752	8.59835811563024	6.29568674293526	6.28173637161376	6.0472657042582	6.21379543976698	5.5180557193016	6.05017778557457	6.16218883363214	5.25077162040549	7.53850909124952	6.45320313886234	6.45320313886234	5.25604485245329	5.27374679650922	7.53850909124952	5.95619275782748	4.98932170267998	6.19927336387142	7.22476874466993	6.24753041777692	6.33160343918553	6.13708309069141	5.50834676072014	6.25086776397535	7.22898139519077	5.89513440991142	6.17849573618159	4.57611588098694	5.16429983530556	6.15976318995059	6.29984163621464	6.29984163621464	5.05656033253145	5.05656033253145	6.16517765992276	6.26452517469936	6.34624233636004	6.16827060705581	6.17651361635527	7.25641527696724	4.5684969563848	6.20709977065871	5.0921584399994	7.20109048312482	6.2222839669328	5.86512729616185	5.86512729616185	5.72159216199074	5.71025490953461	5.81652235953811	6.25533558541456	5.98622621561975	8.66443530054086	7.65905744237564	3.90176237326822	5.17165957154011	5.8139740675493	5.8139740675493	6.05940291245859	6.22652559686392	6.14000497515941	4.66503055801871	6.06790996855394	5.73293331657735	6.12945627301981	6.12945627301981	7.58379493656079	6.22405676089735	5.83725571951883	5.5436323159538	5.26416962305184	5.26416962305184	6.27868327406791	5.52074753104194	6.90019974913981	5.52074753104194	6.18565821977137	6.25973902078546	6.18144796696344	5.28971816134392	5.60660034760494	6.13291245416428	6.2960823643967	6.21626268003376	5.96137251468113	5.53917838343135	4.90156878755735	5.92073526339287	6.03185885781254	5.83537636467598	6.16935282866667	5.58054490159452	5.72842833310702	6.29414712495321	5.78612202250982	6.41435822383584	7.45377377531794	5.36697381484209	5.04088060523332	6.26488892559326	6.26488892559326	5.11953760385508	5.11961356595157	5.97354238318727	5.97354238318727	6.00345094219551	5.32045644549157	6.13229977376644	5.89731841368554	6.10552335408211	6.36346208332519	6.88088762786466	6.23014553916996	4.88674873838863	4.97976980406103	4.99563819503564	6.26009139871612	5.92342768003315	6.14637201116467	5.66049544488396	6.25973902078546	6.21041045422377	7.43430848830583	6.11869653116415	5.32186832242657	5.66755779255851	7.43441421096973	5.82226067056452	5.0194300431623	4.74138267905505	5.93746361189521	6.09613661378816	6.24912267149642	5.96638243494054	5.96638243494054	7.45021247603698	5.76992458119851	6.1626724180183	6.31804938449004	6.09939547667919	4.94107588700942	7.3120342880845	6.25523844687716	4.08226266566603	5.96921358320957	6.17259311014786	6.11545224323521	6.136414120417	7.34329408666964	5.49022774663592	6.38458729589033	6.12681213016542	6.16550548951863	6.07908119768584	6.07908119768584	5.69953974324516	6.13606841571483	6.21944775194756	7.52485005879099	6.36163141647192	5.21078549782472	6.22565282836691	6.31570256904782	5.85104364958642	6.2375066335337	5.24568842478128	5.78217291132882	5.78217291132882	5.85425467272001	5.93990098574891	7.84624091106339	5.97062858086657	6.22758664843155	6.11823085674531	5.52684950054594	5.84191065525662	7.84278448101033	6.07674365006297	6.07674365006297	6.17360671459226	5.81715760941668	6.266096009522	6.266096009522	6.20198335298508	6.20198335298508	5.82680844016581	5.82680844016581	5.77982699182446	4.05399403388246	5.82225491244677	5.91690357042493	7.59806205012605	6.30859136096456	5.33862649319192	6.17095788372855	7.48037798381506	6.14715274696744	4.9957940773476	6.22035725370565	5.25336596286054	7.7146345692339	6.03935197452714	6.18963862843121	6.22795880872936	6.22378764473721	7.62862496574904	4.7354269695994	6.24541068004095	6.24541068004095	6.13604659733013	6.13604659733013	3.94584490488771	5.82745092947782	5.82745092947782	5.96014408736037	7.62862496574904	6.14747490523552	6.23598976367352	5.79149295549	5.77497548761276	5.77024329553899	6.78428672823389	6.2352612069368	6.14788808714215	5.43765329865446	5.98344496556142	7.39669498294337	6.16232377866404	6.1468252517043	6.27603166911126	6.27603166911126	7.61315263993408	5.27742212418028	6.26288822295285	4.83280398235015	5.8069495203083	6.05236821011069	6.88665866764972	6.10398815503761	5.94479232873399	6.01554366532899	5.25404769584051	5.99471182159641	5.49066343970763	6.29577815602939	6.30503709465914	5.0064169034345	5.0064169034345	5.0064169034345	6.21327914850943	6.21327914850943	7.63415795189677	5.63815613947852	6.21413297397122	7.03104783276987	5.60362606580211	6.32972776231599	6.22115030693832	6.04035968604012	7.57031439065678	6.25876666501003	5.42939197743661	6.10416199261135	5.83293472467925	5.94790036060954	6.09166715417104	8.57821117721683	6.09166715417104	6.00457700596444	6.1527574595827	5.2751351710415	5.85789495580331	6.21408280109563	6.10462754019273	5.9617008930393	7.44233426529163	5.07302329196736	5.61541697179609	6.00635942120577	5.63875186739688	6.14742488584123	5.73769513127822	7.44233426529163	4.36454873326477	6.03853195267027	6.02243702151953	6.22636643018288	6.23959137984143	6.23959137984143	7.35978432474714	5.93300766910729	6.24830745567885	5.93615822453529	6.26294602861147	5.46079720236019	5.44460868959369	7.35978432474714	6.25786686141102	5.76443294148312	5.76443294148312	6.02744577276159	5.82748406789261	5.25805134207706	6.10092941500365	6.06858359353415	5.98768536515289	5.53084957181469	6.18628160584259	5.91165087482843	6.0252653088705	7.2741569594211	5.97821802484344	6.21152047635339	6.15908333899863	7.67238779841654	6.0626973806803	6.09301353821341	6.04669533575713	8.57821117721683	7.67238779841654	6.07791340783805	6.04397490838692	5.94749840498791	5.94749840498791	4.88738181919429	7.78278145236723	6.17327914678292	6.19292062052636	6.01735687671826	6.29688483639085	4.73410058264604	6.29553672753288	4.63120585832688	5.9506558110229	6.2600730748102	6.15354982697776	6.15354982697776	5.82358030261963	6.00750381474388	5.93147263324667	6.12056724927063	6.10868507129907	6.0402173739538	6.04097451099107	4.86172497426161	5.92875836103684	4.11158847687597	6.07905684122489	6.18159272387022	5.38735084309963	5.65925745597501	7.40026343870367	6.11458087076986	5.88616690263345	5.84379223745064	6.19606282629825	4.76457316577776	5.59848264993127	5.81381709224941	5.90002344063581	5.87522583716824	5.90724157015288	5.19078231158249	5.90730195563278	5.90461580818599	6.10487143079169	5.99525927382584	5.67281213918024	6.9517253444158	5.26884805485357	5.26884805485357	5.6529501351428	5.85741286604553	6.9517253444158	5.73661237154699	5.73063563979698	5.73063563979698	5.23817247799042	6.22221592575475	8.56950660821185	6.60056631147928	5.37958378523457	6.19749837538647	6.08915256541989	5.32521006356483	7.4649776465806	5.49704280784357	5.98184585632458	5.66484265473533	5.48079905822671	6.1328975751208	5.87408646647092	6.11413809839737	5.87826554402082	6.00124321651481	7.63505225690156	5.83067766158115	5.6016436059709	5.6016436059709	6.15056976883037	5.75506853195995	6.13427709093635	6.00756973666027	7.34652857408969	5.49120240505712	5.46695372440967	6.04577329055796	5.99053853318236	6.07330214340444	6.1203788082202	7.45994917170518	6.1203788082202	4.90868117932827	5.83298497042433	5.63875186739688	5.57780125478213	5.1221885915947	6.14393756921782	5.99855820083718	6.05511889943145	7.34496037967068	6.1780887723439	4.7232348507204	5.05398854718212	7.59083357753721	6.02056260150593	6.06836760639079	5.81223831101852	5.95424614070507	6.15343237754121	6.00060536440969	5.81749269722136	5.09719547161621	5.38229305945372	6.11980859165399	6.10318912412604	6.2236065580066	7.13666052258617	5.79124621034746	5.99521627070376	5.87179887135574	5.90896531558792	5.27253790652739	7.23908074213655	6.06071901263763	5.82356145784655	5.08963098017906	4.75554940139914	7.67958066680363	6.04438247654838	6.04438247654838	6.07663191932886	5.94578899288044	5.99117890644588	5.92564993241111	7.68715805245088	5.07371505372697	5.59136825899143	4.73940760247717	7.50924515061218	6.20885154488432	5.71800413237642	6.19101838063868	4.74494916256096	6.13915524284577	7.03314624877865	6.08662796708716	6.13198659291285	5.90239162498344	5.69731769176985	5.86479495526855	6.13204402030927	7.4612402388126	6.10948354480413	6.10948354480413	6.00634967810002	7.1785839484473	5.07773334966689	5.32159973355394	6.11590457089976	4.96184630315446	6.09854484699033	5.98018784179728	5.91066596322872	5.91066596322872	4.70230007219531	6.00893062500835	6.00893062500835	4.8642568922628	8.65935196627482	7.35080783966295	5.82224411800181	5.93081973650809	6.09069747345414	5.96632879275511	5.36225602370222	5.36225602370222	6.02433298265778	6.02433298265778	5.73315597996177	6.19543077600825	7.31217666795972	6.19543077600825	6.15435180697577	5.65062322108948	6.13515839361811	5.27761089555905	5.91062893561341	6.17490030142565	5.65003523648815	5.918891337885	6.10760622537544	6.01288997816115	5.82488959978419	5.82488959978419	3.81530643746138	5.68737747651504	5.74512081436036	5.41478534112291	5.80085273515597	4.88714360840103	5.933706414555	7.27519889434431	6.1816494414943	5.23321062072284	5.76915773936465	5.99973405492953	5.29339114184025	5.99638715254032	5.72616023121138	5.62715998089854	5.97898487734704	5.72429919583233	5.62352995183958	5.69638700279377	5.94929343233551	7.44990303104064	5.99929588401285	4.82548562469365	5.67286562324302	5.67286562324302	6.0340394239166	6.0340394239166	5.40072562795955	5.99892655457494	6.05801033445393	6.1653791784105	6.07106879442841	5.50681432378072	6.15323691156562	6.02041548485243	5.52771907466745	5.97843734931916	5.45106595753018	5.61131053767679	4.87735880396675	5.84691140475414	5.6582517962914	6.00702775217077	7.25789926083664	5.95133805418256	5.06428163435842	5.68998210272513	6.10580649254465	5.52165301299267	5.86231602193567	5.81421116948653	5.66366304836038	7.46855114321685	6.06850698171753	5.85206813237367	7.49228235015077	5.9804762021725	4.40418124111526	5.66534626590772	6.00191196276003	6.00191196276003	5.31421650857325	5.76482306826341	5.00966096022723	5.94316437180706	6.16959260738594	5.58419053846351	7.33126307097999	5.94067938617755	6.16510565243178	5.71770664727878	5.71770664727878	5.63637702748334	5.87945423705805	5.87675842840737	5.87675842840737	5.88014174670085	6.03494934422862	8.7089073483105	7.44380119198003	6.03815812334745	6.03815812334745	5.55726788170474	6.1120784532691	5.43120275164533	7.24887463453129	5.1017716648316	4.85237675694979	6.14578441875393	5.43499278008634	7.2741569594211	5.77829096063873	5.77940400529221	6.07859852936344	6.06340860061523	7.50136284492913	5.48519952093941	5.48519952093941	5.64965987328488	5.85582250706236	5.8390898370147	5.78052906167977	5.74880570275807	5.87677971570116	7.46089721986661	6.10955259779313	5.85224212147294	6.13822596813565	5.43616098494646	5.80959583020732	5.23574998183211	6.1401375824115	5.68506032969474	5.47316605081672	5.93109178092078	6.03253838717975	5.84867919623512	6.14359698903368	5.49092564269541	5.72912494450625	7.12493130804623	3.74315847035732	5.66708016874439	5.51955393927711	6.09929676231507	7.33462868954033	5.43791128385134	4.70138706519314	5.7838187448465	5.18432691560268	7.33462868954033	6.01074381070229	5.41635246261489	5.90882142576047	5.36867016947589	5.94214377787316	5.63265980982627	5.97229032504236	4.79741211736218	6.16420512859627	7.13855570916699	6.09461221334568	5.6919010014677	5.44733339661566	6.0308950170822	6.12263218642223	5.5411551538059	6.06970625322158	5.96179711512283	5.31560180061555	6.05566373726143	5.84766649646329	5.87274684059767	5.64357562610884	7.36122858219019	5.52105865444515	5.51679801142648	6.07936347794646	5.92800685803934	6.17893745518668	5.26131522108608	5.60641634085527	6.13876600077584	4.67573563504979	5.60149836765159	3.70711918419401	6.09358491803629	5.8922910557359	5.09596316256396	6.04978053992484	6.03076041195359	7.1917393872152	6.04978053992484	6.04416623982568	4.98370245276601	4.38595886833745	7.66310622181848	6.13667658452946	5.87415599424465	5.64327182941079	5.33243973370955	5.18757464727463	5.75780693142887	5.96570770602855	9.06897701209302	8.12508403581062	5.94670797845587	5.01533392124563	6.02776920710418	5.91702783538124	5.91702783538124	5.89326421547058	4.62984946644399	6.05687111258298	5.75957588370939	5.60678754896666	5.89841723919214	7.56947520184765	5.44122931893352	5.28108023327916	5.28108023327916	5.97274499498989	5.66708016874439	5.75790147760957	5.9462155989696	5.81991461826811	4.88427423085502	5.84533682930944	5.86679366528824	5.86673486650673	5.39036677319161	5.4184236416926	6.04668550241408	5.62654166015402	5.99644670169968	5.74218703526317	5.24099182934684	6.07788283451266	7.24480823773376	5.78953767384588	6.01221324785197	6.10575936117853	7.24480823773376	5.13502254583748	4.74048375052575	7.46855114321685	5.85200103237303	5.22204308730562	5.73501627288336	5.59653464134869	6.06264260224299	5.91440263626138	4.40665326263567	6.63849451927398	5.85935268745084	5.8566370871963	5.16311461212774	4.69272683804807	6.03269152889221	6.03269152889221	5.59194585717913	5.08863562213747	5.79270445002256	5.9027256366925	7.55059991319673	5.97008351163916	6.06340860061523	5.72736220597179	6.1184052077194	5.87552514451114	5.99246885918056	4.60777755858844	5.77951069209248	7.42515364525027	5.83065024990663	5.92606504934605	5.79197947090741	6.04978401519122	5.93859720545636	5.68798824909512	5.87735183172783	5.55156546737951	6.12291974143124	6.01874071147511	5.64669067917357	5.4771051682989	7.09364805399032	5.4771051682989	5.91348322231627	5.98025608344482	5.83269142735253	5.88457648627227	5.86266970849505	5.86266970849505	6.87412660554001	4.75900298965397	5.91190651836865	5.80834637402001	5.88203682186652	4.28299557985053	5.5512302370721	5.5512302370721	6.0792400459017	5.88892126706231	6.03243507708525	5.95511804184405	7.60745519639626	5.76586932261313	5.94095993981989	5.36467605697035	5.25710886408576	5.99120295611943	5.99120295611943	4.3079518773388	4.54625964582228	5.84518179394221	7.2667990908721	4.754642347425	5.48731893017572	3.86451004343745	5.69559165105718	8.62967270408815	5.1165979868621	6.13329708081243	5.51515482115485	5.61471280949891	7.68607028791123	5.93275513529931	5.97030621706313	5.88714840287919	5.75664473054098	4.96233090577538	5.60437456580036	7.59635647788679	5.8669043299795	5.29673143902499	5.25668792484208	5.87569568116634	5.77405132549683	5.60373541046529	6.01333856938083	5.72325209874847	5.36023733983118	7.10950407268217	5.70941322084905	5.58679888145177	5.9881662549369	5.68979369799068	6.12705405165498	5.12539918442021	4.99150304312864	5.32937612300185	5.36113369371983	5.56436505009193	7.3342642951095	5.92938666052325	5.9677549049243	5.9677549049243	6.05120852699673	4.93534669445324	4.43734148275388	5.80379168643736	5.92205661200899	5.64046898098754	5.11444968693242	5.96659842103821	5.75340341807465	4.43734148275388	5.86915877214469	5.65446364320386	5.77528071235395	5.57026920853456	5.67899561923136	5.72775698883259	5.05472678690323	5.82986312745924	6.04626055542349	6.04626055542349	8.41713724639359	7.35152788367972	5.72407962913316	5.72267266587785	5.84797780510435	4.98230557704637	4.72960650928448	5.72313343375516	5.94574577565886	6.73729081930561	5.59492371754756	5.26704938473654	5.81803208573488	5.9210332145842	5.60293754375335	7.3834898192446	6.04139370219575	5.47704522365757	6.08582739971772	6.08582739971772	5.62483925068532	7.08998448756709	5.47806428268377	5.90463490645206	5.75220220419767	5.81136485911534	6.02961480513118	6.02961480513118	7.66697031542172	5.76476805596725	5.21371017641199	6.07928402378897	5.79351680088865	5.73030839640843	5.70731175668711	4.83907887594846	6.70020691000959	6.0469047660059	5.93042855136378	6.09772976982976	5.92807553242108	7.14932526219795	6.02321531207645	6.07924714776828	6.07322810234401	5.93022301709152	5.67236188017896	5.81122064533238	8.33424396722034	5.85393642714835	5.85393642714835	5.14606370011244	5.59194585717913	5.95028975111224	5.9910829859482	5.90343779844702	5.83810703337691	7.39896440769654	5.56610151108889	4.56740504362864	5.72116867347487	5.59373110089176	5.50164891532405	6.05970224045254	7.65742994763925	3.90663220396681	5.54213177427936	5.64145199889862	5.96383591406406	5.83035964383052	5.46346256409542	5.46346256409542	5.87544870130022	3.98161385432094	5.8249699860276	5.3253074597722	5.40998570982949	5.99950930262295	6.01202873548509	5.3688308276345	4.45239540992465	5.60437456580036	4.98461015649787	4.91215486512809	5.27697555548679	5.51571816096129	5.97276996640239	5.79491003875836	5.81083901392348	7.48771874971531	5.69659338025056	5.61180858869885	5.58781863740002	5.09703787375811	5.94204677780624	5.91496668799986	5.77664543842359	4.99702251002537	5.6438716270529	5.13907394564558	5.61492591372813	5.88191776569829	4.87182467981804	4.62349393783544	5.64227668545101	6.62475234939466	5.29820209375593	5.19599083803808	5.12943358992835	5.81107280195281	5.95998600686986	5.45541236931829	6.03199702352211	5.90031245879378	5.96966923624044	4.87068423159399	5.99142396655876	4.63226387104815	6.04603479770669	5.94737121609	5.73741463659035	5.73741463659035	4.95308244101861	4.65432280457543	5.87782977893394	5.80039959855177	6.02834545073977	5.17043959972547	6.01677178688077	5.93959264278374	5.32999974638569	4.47877553700382	5.22287475382137	5.84033694269878	5.95250653283066	5.8430386920861	5.79592298118796	5.70808207703104	7.2795561494693	5.55609192825088	4.77225554997816	5.79125293014065	5.88922229147729	5.37638660641057	5.84433116712193	5.80709789118607	5.04300512935313	7.27632525500024	5.58620849762103	4.70907816837297	4.35657236455914	5.22649475919355	5.89015240593733	5.96207001842688	5.97943768802628	5.74172771473813	7.40927421556133	5.11386589332171	5.95470913999644	5.95470913999644	5.58999543483794	6.05477242440795	5.67010304312899	5.67010304312899	5.69383616104412	5.85268238960776	5.86306458122557	7.29381713333238	5.45673554067332	4.02726218671163	5.80731965072397	5.94727771828253	5.56811346587399	4.54918203640883	5.52092980225226	6.00711953535912	5.75683526896425	5.78055968114546	4.68733581266242	4.49822880098207	5.59595458402924	7.4596274274287	4.74956014228631	4.74129965470983	5.99844239708337	5.91086165815767	5.30429046431697	5.60156879357778	5.69503435140955	5.57075250387898	5.66128290486273	5.93457800675608	4.80486397456559	6.03397702222545	6.1866286538757	5.93783248823793	5.72330857342318	5.66773300931849	5.93640235503472	5.9878869956934	5.1620935810832	5.63116358651571	7.46362695124905	5.28064261115439	5.67954829370028	5.79910142444398	5.6822457672074	5.82578806651201	4.55624930524203	5.88304801228325	4.4075913847861	5.58066530999297	5.55922135697925	5.79085608926374	5.87356507351914	7.44521539440487	5.67232031884268	5.67232031884268	5.69662692016346	5.23776822971119	5.28847033206561	5.28847033206561	5.74011928736431	5.59232198762037	7.44521539440487	5.76436970497532	5.0903655241654	5.43590662117035	7.26337018834399	5.50623289765639	5.90098271867685	5.90098271867685	5.01000085463919	4.79376449291586	7.08051935952132	5.82450969657388	5.79460611932019	5.85541560176426	5.74764170416849	5.80816190027877	5.88977731290442	4.7300637718751	4.7300637718751	5.53565014745811	5.77376912374354	6.92831145618349	5.92673709574533	5.86438953884503	5.90561450739787	5.90361598498182	5.52021398359738	7.09340867224375	5.92569401585249	5.92103200954151	5.67600420667675	5.73796818606953	4.67440992842354	4.67440992842354	5.56096943651666	5.87358143097228	5.94612513327401	5.78217960625258	7.41416891692537	5.95373907877772	5.84767710125307	5.69772769419883	7.42024788960798	5.82688770408059	5.98779575428987	5.24545693019035	5.24545693019035	5.33139404084323	5.81514818472427	5.86576020603537	5.70329751478533	5.75144289497794	4.81611726567958	5.55892971251774	5.32600048029747	5.81798783982466	5.79465704731943	5.79465704731943	5.72762175564668	5.72762175564668	5.8698376921847	5.91750451918145	4.61638083482898	7.53257737594956	5.46609123460896	5.71819568531261	5.69749486953646	5.79872222943493	5.59129707964673	5.67369156662384	5.91025394365821	5.69576475253506	5.47158808060017	5.505679380514	5.90224583988208	5.72700218843519	5.70261384628518	5.81786522594616	5.81786522594616	4.79572693839212	5.50326912881909	8.29688408245911	7.5323851790326	5.90130277852213	5.42967158995617	4.89612482662561	4.89612482662561	7.15553746360162	5.72058263142149	5.33784044325144	4.53426998103464	5.88252932057518	5.32253766931361	5.37291651077622	4.98785567671951	7.40545258572409	5.50378289713563	5.8675837459526	5.19926344212399	5.81276843044444	7.38014568326887	5.70321674538047	5.19615647464492	5.47089070122182	5.79976826297736	5.88261741905822	5.77895287032739	5.7486563262954	5.7828192818172	5.43272016003996	5.78392267638125	5.83570282710978	5.50170772313948	5.2080845982774	5.74459717027961	5.80686037626099	5.03637283802259	7.09556451143786	5.79478802999125	5.58585444131167	5.13271090896594	5.25993631858037	5.88098156706975	7.09486170723381	5.88098156706975	5.5235418695658	5.87870323191152	5.66258749782111	7.52216425965921	4.44137236256995	5.55240084089818	5.66162130174104	5.08115097997433	5.99397480722985	9.006723008643	7.10666476476784	5.42093835187446	5.79908108434311	5.79908108434311	5.79908108434311	5.85397508343319	4.93337307287017	5.65917995781922	5.49054728222754	5.09796965791498	5.80866535919402	4.96554267388205	5.62831802471748	5.29089519794959	5.70403714569067	5.13985082046359	5.4039853873861	5.6176037300912	5.43564177974674	5.79805445446453	5.09796965791498	5.72451773270067	5.73638285652965	7.17570797101202	5.86796940765763	5.62828959462307	5.70036574323549	5.66455942478053	5.66455942478053	5.42489711389223	5.7949118993927	5.94644583775108	5.41799600813243	5.77555759140636	5.26902087585824	5.6971610126593	4.69012351736276	5.67548243723818	5.84362948985589	5.84362948985589	5.4644705577385	4.28041648356265	5.55887812594633	4.94581043726935	4.66307571045887	4.14782069651109	5.79643865354637	5.47984693377778	5.68113818643215	5.68113818643215	7.38553207761015	5.78362790630595	5.83242372112894	5.66778426602137	5.64593455543281	4.50616282780301	5.75884587598135	5.93965835253397	5.26096521345855	5.70365589512511	5.77035184696357	5.80398053998726	5.07276879776504	6.79202881911549	5.09506699970861	5.52661654857546	4.93947358744778	5.38741879032296	5.79325331755356	5.79325331755356	5.61651149676779	5.94942461429084	5.77221090164559	5.8308556681422	5.8308556681422	5.51845461040968	5.88309722002765	5.80262588496091	7.35759614984265	5.41631405047268	5.46643801357389	5.93771098194889	5.31829098235803	5.61177864941964	5.40086052380219	5.79166308061883	5.01192951543365	5.8604407580138	5.64252476299683	5.74785808172283	7.15248265839124	5.33706503895067	5.58663798624319	5.82954604587361	5.82954604587361	5.85839216020081	5.61480765896709	4.86787176115219	5.55740670500219	5.55740670500219	5.85388414909031	8.34000860159971	5.86405709238509	5.62065145445727	5.40391186313081	5.61288263180394	4.89463119426873	5.29842056678847	4.48888117880299	4.74825274214393	4.90446924497333	5.18189102116916	5.67443462606947	7.05930315285711	5.70798874431439	5.50732065416069	5.8531722582381	5.70403714569067	4.67551641666741	4.67551641666741	4.94141747478598	5.39819123910441	7.08175087726277	5.43910931158746	5.4741747563651	5.87164310503553	5.24166279418317	6.78773021201623	5.60129899053695	4.98483040109304	4.56901553756155	4.90941457612355	5.66052440103237	5.4520760198213	4.70926126134253	4.9207647017025	5.8763107384306	5.88296626069615	5.5774506553797	4.28845930261587	7.57350865801268	4.50810578790558	5.61966375608133	5.06247671352875	5.54474693094228	4.30250583511356	5.89315484626934	5.89315484626934	5.46742921503179	5.78742815061219	5.8425242988412	5.27912235648839	5.35351040897952	5.35351040897952	5.61536955370043	5.72922660565427	8.41591710538876	4.18636503169902	5.04045356996248	5.72417532510005	5.62240055632936	5.88650171302229	5.51552971903648	5.90799134383582	5.37404484525415	6.21156761381591	5.62982216898779	4.80649027406703	5.76355351056435	5.0432354183872	4.99108776743958	5.52483602845176	5.71506210684014	7.04757925526228	5.41671474005789	5.14956842796052	4.63499067296733	5.57448012918993	6.67940467186657	4.33669909122231	4.38749400340299	4.38749400340299	4.80859659613018	5.71631339435946	5.635628190449	5.2917052985402	5.4240284612841	5.90484964136263	5.93771098194889	5.86658848015563	5.86658848015563	5.78549443687812	4.32814311383532	5.66352933000665	5.72655494369674	5.61084834681893	4.10116007236187	5.53812242236738	5.76576920384046	5.91744671559638	5.56408752792415	5.66959305545311	5.84328488582345	5.84289484268586	5.84228662808358	5.65491217090957	5.59694718088133	5.62898694384482	5.62898694384482	5.8286625166634	5.34069668476142	5.7369949102703	5.55692078122314	5.7962265661119	5.24166279418317	5.55876749705729	5.48815416113827	5.75071149804556	5.57696018826043	5.62346620767208	7.09626115710451	5.86360206501411	5.67458480611095	5.83761534945665	5.72839370824644	5.77812167573202	5.1197692557895	5.1197692557895	5.60696882915241	5.18914131235782	5.67025965645944	5.66027337335997	5.66027337335997	5.76709872557619	7.22134266673558	5.58019316347624	5.66318140111816	5.79134986879467	4.64104200859217	5.4341383263819	5.59890866560761	5.82410433483089	7.07048219526177	5.2175523157342	5.12404551409187	5.68611066957287	5.68611066957287	5.76775792400429	7.07048219526177	3.86711685349842	5.76895573577029	5.76895573577029	5.87423034632849	5.75371808602017	5.79135240427743	5.75371808602017	4.74210479601294	5.76722554241119	5.71940403557613	5.57615299570834	5.49943566302524	5.18036910288325	5.885610963839	7.04423514377829	5.13478773171395	5.69555896282309	5.0194300431623	5.0821567984193	5.53871539148503	5.53871539148503	4.7521106176592	7.05176923458111	5.49039254946253	5.6592885868863	5.50449179049852	5.35859330603018	5.91757129866035	5.66514440418162	5.83288829465439	5.83288829465439	5.64720507953261	5.80148186508252	5.54634661127613	5.62243890367386	5.00096402323967	5.52759743633875	5.54167399679016	5.49233442791481	5.50087311851518	5.18516760803429	5.59457871008626	5.65594154339518	5.24639590060583	5.47409422140232	5.75726151258043	5.49997726821827	5.64423486398113	5.62310746544146	5.73568719931486	5.39785942063388	5.39785942063388	5.00491870895745	5.54681726901315	5.54415078991567	6.92235555225051	5.86691727097211	4.46924663086286	5.01143089213012	4.85659363503506	6.35188572545472	5.82086462963348	5.43363431002393	5.3693182920564	5.82530206385997	7.32590222045783	5.69586793254863	5.8067719398907	5.74265790909682	5.84167869890798	5.7265506955201	5.53708620063402	5.19699055665804	5.61684562626375	7.15287735060096	5.51670749319138	5.34429873800181	4.92169341222932	5.77402324988354	5.58104202893588	5.58104202893588	5.34346145515631	7.53600424978534	4.95780802132196	5.27116355790826	5.6339801408634	7.33783198494872	5.81279698427391	5.52320070152336	5.26338644770474	5.71582463461349	5.88782353634438	5.79795241889794	5.62308430709201	5.40286257752059	5.52564437806004	5.79880116087913	5.68350452996864	5.12864788251367	5.57752144241118	5.60146362036001	5.83167790364624	5.16238723260104	5.01009746247318	5.70886567074578	5.43020971936075	5.69670841786352	5.48299513905031	5.48299513905031	4.40526232793346	4.27743224920341	5.07375622833542	5.38496551113133	8.32047433587178	5.52019371211755	5.60453243578553	4.85455264308392	4.39525615734123	5.41671474005789	4.64035484264935	5.5760663688165	5.64372971417842	5.25738690122913	5.20782026567692	5.33014717922312	5.35895720622454	5.63025587194838	5.50249464711659	7.00772509298737	4.36757643071456	5.80285783041373	5.57732361454155	5.43731127518654	4.47270078294257	4.78492105723206	7.18206703010993	5.65013121129827	5.5316258469634	5.64494120984364	5.75185756058386	5.76379078084404	5.22498463153427	7.18206703010993	5.32234598539089	7.35632096905555	5.80069760715988	5.02415017003463	5.49815868244579	5.33078063291265	5.413638562688	6.8213648092911	5.45366628062419	5.33046198628984	5.73734745111497	4.12596554981372	5.56283929540048	5.61005906342116	6.83677978138958	5.18002576563316	5.18002576563316	4.82640794094389	5.51067939645046	5.46321723410731	5.63080676985296	8.37071548638712	5.59295827004103	5.5957113643094	5.44320592351859	5.11901009519214	5.11901009519214	5.70393740148836	7.30672236427512	5.67874135294837	5.43748458744772	5.80251337451865	4.91406536564498	5.67257086426073	5.84368986078537	4.9633621369882	5.1374677164305	5.79086666827316	5.50184873658765	5.50747818233274	6.56628739966353	5.77651715592874	5.41200252735294	5.14930449579703	5.55487664948763	7.5230260789662	5.13266725206973	5.13266725206973	5.13266725206973	5.75129173922788	5.00125449826615	4.35136565371438	5.85025977316713	5.5614988925284	5.52242651210404	7.03170630023583	5.47329023069144	5.26680569471011	5.82173028616171	4.41762397963702	5.76952354443855	5.27368688160286	5.27368688160286	5.34260207253211	5.62130458530753	5.62291624136673	4.99934546360599	5.66633856921049	5.64265319178066	5.6506534235143	5.72292178088813	8.15210610677286	7.13370549445269	5.29141851771146	5.56043630148741	5.56043630148741	5.5559759551832	5.54927018766277	7.08745870193817	5.53073296754487	5.52388906024657	4.4257217484337	5.71531458984675	5.80928179233025	5.03399558998374	5.03262713322635	5.76222000738372	5.62106020345307	5.18404930043299	5.18404930043299	5.72779165977756	5.72779165977756	5.20923462073709	5.67917108869715	5.78326987816658	7.23468165210014	4.37954804093541	4.37954804093541	4.42233770517854	4.70300390526348	5.10419840586222	5.10419840586222	7.19163612167908	5.45583677622978	5.06948616821794	5.69028525918192	5.6308344416182	5.78882920778681	6.50928946529917	5.59043172559756	5.81251020791066	5.45242272591583	5.38692292727806	5.58116701371269	9.0689481075264	5.58116701371269	5.60481875039234	4.84816249053533	5.96858189790967	5.34758016773458	5.50222764752198	5.50365083187786	7.0122841718449	5.72848758296129	5.67595005158477	5.72373470139045	5.8538848530266	5.48296499997536	5.56067699294584	5.61676122304764	6.91499333990782	5.62873492550438	5.75644110747553	5.75644110747553	5.56169783576641	5.60824282404024	5.66017939607832	5.61649410644082	5.67808222413239	5.52094424216353	5.22171536946151	5.82052015901995	4.48460305114909	5.19497124842448	5.67553854813867	5.65901171774768	5.74649818275976	4.78133852122001	5.55669439156794	5.64065303425705	5.59235414778602	5.41589606615175	5.68109252423428	5.63524657436878	5.42057571822095	5.14283239951587	5.81702594714031	5.81702594714031	5.81702594714031	5.51998629242105	5.64707258252091	5.64707258252091	5.12003622781774	5.50858125259618	5.60575102814055	5.2125275822265	5.78056194382551	5.48753662165724	7.38454385612262	4.81854501030994	4.27098640773119	5.74085971093399	5.75884924998075	5.75884924998075	4.67819047493707	5.72298456939466	5.6562180687702	5.65091763217144	7.34087490289065	5.63947750953969	5.63947750953969	5.50824100195352	5.74033883272726	5.0767388277105	5.0767388277105	5.43842557748708	7.40837221990511	4.49963560508908	4.61122296888427	5.78288402897256	5.59947012113182	5.5183928559117	5.46166617876018	5.35576267115176	4.62745055675439	5.6953890007688	5.74161785460488	7.41759212869994	5.43137331772826	5.15159727395617	5.68227967714166	5.58874619944104	5.68120384509202	6.94248141398603	5.5183928559117	5.7048978735742	5.7048978735742	5.16409471505352	4.91900705733821	5.33531036495387	5.2042992419607	5.41542212223001	5.74801646859741	5.75634820695123	5.53363051097192	5.42501598656091	3.67322270122837	5.64371493987167	5.43563622076017	5.56147232898518	5.16728882341361	5.34730272066138	6.08015522272621	4.86330353697721	5.47986358241764	4.89776884380762	5.67776923329966	5.47874003745484	5.75831921392526	5.72387945221498	5.36597612794963	6.98631197568859	5.5352621804976	5.5123260086561	4.84851960395559	5.37115873064078	5.27597528417085	5.7358118721069	5.50508378910448	5.50508378910448	5.02539474764535	5.64621603732022	5.59787532253687	5.40893037435039	5.17304116620866	4.87690839138052	7.21288727294512	5.4346479149712	5.72243579374167	5.0636630573476	5.5806599940278	4.26126055381826	5.25520848199996	6.89883893764191	5.37147830995106	5.46327238310463	5.2493339782465	5.09234972478338	5.18507680797278	5.63841709957159	5.64593992262386	5.70754045767225	5.72920390174035	5.25514687859636	5.63299403494246	5.63299403494246	5.63299403494246	6.93532780855232	5.49375439509661	4.41270714021009	5.57179675578074	5.30702652602926	5.22839805478007	5.74196103351394	8.17428405492074	5.6148463997626	5.63652866175335	5.63652866175335	5.63652866175335	5.48972274633139	4.9982819016161	5.52027085074886	5.58834865790339	5.63053056976406	4.14869079221945	5.66582586105813	5.66582586105813	7.20109048312482	5.71673180179766	5.56335300873125	5.52524086592087	5.03461140772595	5.20015040028312	5.3676178654819	5.4745503703101	5.44433625575926	5.64985413572507	5.64985413572507	7.3112970534628	5.10682566619536	5.1063379828923	5.59394831560231	5.40725171891952	5.55906793953722	5.69451223461142	7.05885424477844	5.46965413475289	5.46965413475289	5.46337433909997	5.40915838746628	5.16412202136763	5.46959914232322	4.26126055381826	5.39841119092975	5.69694175918054	5.43147781598414	5.47878729926341	5.47878729926341	4.814469352282	4.86655448946266	5.70469344599553	5.51375956102419	5.52969103645534	5.76728787822029	6.03819762992248	5.76728787822029	5.47975315498907	5.64508860107608	5.75150588500965	5.61219769817792	7.09964997393388	4.2894301824259	5.34168254847129	5.47628115181328	5.65498815762441	5.05086011798256	5.22875527555963	7.29021874258195	5.42761651759285	5.63675531864111	5.03461140772595	5.42839509742276	5.20462023646346	5.48030804636713	5.30056644387723	5.19639246401262	5.67227613433777	5.36382499834258	5.52896038784812	5.20693689340652	7.32416748233099	5.59259563606111	4.39733341107215	5.28361537348625	4.48061458071263	5.45368700291738	5.54163027416915	5.31825293952837	3.8867800126959	5.0426574123416	5.65399192970556	5.39714483320218	4.18095282309761	5.59020203981926	5.5735471193297	4.70743578961954	5.62703945179809	5.41494334770925	7.00822536508844	5.62635684622791	5.17855233542842	5.16261467812798	5.16261467812798	5.329947161731	5.45062929742791	5.52109578881833	5.08877904833889	4.96352851338353	4.96352851338353	5.36141505763283	5.15689186219255	5.25586302671676	5.33755081788835	4.92056733332862	5.50606367961852	5.55592347428524	5.64651824487163	5.64987610074472	5.64987610074472	5.62268592823436	5.42688419691636	5.66866586018001	5.3848438468668	5.10808855043707	5.42190523601841	5.24393948660598	5.75403180987209	5.63663783385697	3.85465292159335	5.27839326549409	4.72135843739991	4.91425901195047	5.53042650198097	5.33114325443122	5.65052141596082	6.6970663626253	5.65052141596082	4.68907677898345	5.61342482838397	5.39398994783991	4.67423267069618	5.5316258469634	5.50504303493077	7.08561283860668	4.99846118428884	4.48753394915801	5.56887123984221	5.13867685930508	5.13867685930508	5.42909453640401	5.40762777053704	8.24910590791018	6.73972122205301	5.60395752769781	5.00324037647727	4.88606100267651	5.35094490153505	5.47690767394502	4.99753432070673	6.23050355882921	5.48864233902257	5.63888310740789	5.47572687902655	5.69597467777884	5.67391544816789	5.43065224509633	5.60028338200183	5.10984095121798	5.5218513915197	5.5218513915197	4.86323625411783	5.35458403932655	5.39489071705921	5.39489071705921	5.28253537989165	5.5781991336245	5.47030759024826	5.68308802928838	5.50813509733086	4.75607000638952	7.12917953322764	5.5129390352652	5.48634141639952	7.35322962255755	5.3554271732824	5.60980948058637	5.56871356808649	5.29822075974883	4.98768347984856	5.52953896137784	5.13522295774025	5.13522295774025	5.33469228179474	5.10443617910372	8.33745013841494	3.92692256915955	5.1580018586817	5.1580018586817	5.62826847398377	4.7453467067926	5.44087376210234	5.0114257512262	7.44060816439461	5.6362630879757	5.6362630879757	5.40659899303838	4.12410239028208	4.99245001639416	4.99245001639416	5.66586884138058	5.71200158326166	4.66198411939	4.66198411939	4.66198411939	5.27916026876498	5.72734775012837	5.40212663239601	5.40212663239601	5.76714165914933	5.60864924437593	5.20025652476132	7.02061319609874	5.61144613683298	4.79439076746427	5.48708183443577	4.82835962245452	5.0640445020976	5.652103226389	5.63834754770876	5.59163040530488	4.71373227341829	7.35741232186273	5.0663747197997	5.40826016801767	5.51333963538985	7.00429986363326	4.74942847987596	5.56774901755441	4.70724932133631	5.62804671232285	7.03852576157975	5.65451384928894	5.09815277386422	5.61966375608133	5.48911501546893	4.90636007913014	5.70933269147058	4.52592134581969	7.26987264112099	5.50896515116987	5.2985175527733	5.4913358857483	5.5957897850188	5.59424678497595	4.25895722647028	5.58898341976391	5.4808748771836	5.64333630353398	5.38962375560606	5.46912817566018	5.1159774795278	5.33784044325144	5.32752842289797	7.25147568993916	5.47707783222095	5.3785466634843	5.48391308201775	7.31292154599228	5.1098810674936	4.19400400171447	5.51376086707071	5.69753449693267	5.28356040751412	5.59222714462853	5.54313653553064	5.40259955583879	6.46316674422071	5.21035549991201	5.36446392587229	5.65696813842056	5.59913275902748	5.59308693978917	5.50606367961852	4.17086251607737	5.18660860031341	5.58080591011915	5.52915494604773	5.45532900074781	5.12908487150966	5.67413508885153	5.49479494214259	5.75065401483102	7.31514227125848	5.67870187639491	5.40168669928463	5.421006280812	5.63294063280536	5.48702133672581	5.67809875534716	5.43713400097691	4.15887673148391	5.55962430888056	5.51210673988124	6.5279623319667	5.05229188230193	5.61422566795252	5.61422566795252	5.71900510318658	5.65189547033638	7.11682321016261	4.57213691522371	5.08401194520376	5.49554713020362	5.54163027416915	5.44197349577444	5.56429854476811	5.56429854476811	5.47613860649503	5.49885808945607	5.41166869481598	5.5692402093324	5.12177439240197	5.61795268481563	6.97062267485923	5.71341446114132	5.11509353876493	6.93792864395215	3.79957834618613	4.88879996085478	5.29925738654195	5.2435546334116	5.54524583653199	5.09510608494306	5.36963156625143	5.3344930007517	8.15562116780923	5.64758892436039	5.40746535452082	4.53444073942078	5.29610142501939	5.36567079430839	5.40462335310595	3.83734523202565	5.06441199350812	5.30605314618644	5.27405843711998	5.04093561944231	4.86921258887245	7.00050764489828	5.65666215209922	5.41037897735014	5.41037897735014	5.3169241311144	5.62276298065476	5.40578911324531	5.53942113342776	4.22926433588498	5.2699282432904	5.44878230876353	5.51399313372508	5.34278946702532	5.47624777941725	5.45061849082311	5.3387372120938	5.20702406007117	5.00930684932387	5.72610540954233	5.48542313562966	7.07311706460659	4.94619032267417	4.83412039282809	5.28984162280962	5.50578815213681	5.55221419405665	5.5224447456605	5.19077429966757	4.92219792591739	5.02862456882681	7.31451220882648	4.80968553474885	5.29501617433631	5.43144073539119	5.50573222727517	4.50599487115984	5.39300363971259	5.29832557833713	5.53269300043941	4.4859821067275	4.4859821067275	4.44268407646565	5.63793467386482	4.78003966421992	4.80988558731741	5.48190018508191	5.20691803055637	5.40682736819226	4.74873495021935	4.74873495021935	4.85352701972588	5.19840932770809	5.42059336497026	5.14780607204893	5.48856308314175	5.29808123715313	4.50276829646833	4.50094642936334	5.44254173297891	6.44958369488825	5.56015886466181	5.56015886466181	5.47710710343771	4.57113806851492	5.65323921501992	3.80680146009638	5.69962993482434	5.04498952352946	5.39300363971259	4.41119210902461	5.60117952976886	5.55805529945254	6.72341945512697	5.47601378035673	5.19832655656227	4.67434958333462	5.6179078724113	5.57262093754682	5.17813887349237	5.12540489342487	4.97014772013074	5.38684046797587	7.09767803647623	5.21509129308917	4.36941096213373	5.09596316256396	5.18365452026246	5.09109226474266	7.21392396619635	5.49256902409368	5.51093578958533	5.31028498642201	7.37427880337068	4.64431781379601	5.11131636317234	4.55636999489774	5.13514172660489	5.7134555370439	6.6148263696569	4.87173491929875	4.96792191238462	5.36024717942339	5.62990611706167	7.03439347142979	5.54827920859047	5.30409693662444	5.63274554404715	5.35363590498469	5.1676611362247	4.27367962673645	5.66973527606989	4.92522543058265	3.94508845590787	4.4608535338935	4.4608535338935	5.16636863447153	5.459650799101	6.59180340860424	5.44856244275116	8.07749591570287	5.04494237831314	5.4442555378849	5.4552714762389	4.73237313171241	4.27449962116433	4.59344087194633	6.7530217390281	5.21974945266874	5.39502553409949	5.4352946795222	5.4352946795222	3.72843357626082	5.16463127332594	4.73197388956248	7.18141634380993	5.41157350753475	5.52030783288178	4.87173491929875	5.56192860245681	5.40644449430839	5.49607123811004	5.68354330572536	5.55779771016634	5.48617007618727	4.64270468772317	5.63136851356699	5.54139666024424	5.22804710131639	5.51534895266916	5.42768171810963	4.53841699056206	4.53841699056206	5.3940187668544	5.42722564013868	5.59283107624526	4.85183005467591	5.5278629985121	5.3289559345702	6.4208628542815	5.33829004524625	5.01060481849276	5.52864541999354	5.41532580592822	5.6516598813484	6.4208628542815	5.6516598813484	5.1140708331008	5.49244689319664	5.41891967954552	5.29773509461094	4.94990289916117	4.91944264628081	5.39563562086491	5.50443142187115	5.35238916281032	5.19039658672475	5.46113445766016	8.12566949107573	5.19076823353305	5.09515288699842	5.39985652340266	5.39985652340266	5.39977155977484	5.05821811771661	5.20094026606983	5.22270939859135	7.00251846474126	5.581401859993	4.99556987754266	5.36748883431195	5.12362670373659	5.64138365757371	5.64138365757371	5.34792146442866	5.26803022321634	4.99412436524266	4.8569175614611	5.33950134533487	4.81177230774285	4.88394364076218	5.20327589439866	5.60186950578357	5.46874115438555	5.01650885392123	5.47031876370549	5.20980936830265	5.31894310561486	5.31894310561486	5.10784165076118	5.68795200628893	5.13907394564558	5.25020220831319	5.09339970475214	5.57237186324438	5.04548487354455	5.36385935068365	5.18298788822259	5.00324037647727	5.57110788744242	5.53976265489136	6.88487467382758	5.5880361675048	5.44317801659145	4.68943920881302	5.2693956504241	5.2693956504241	5.52628201654086	5.52628201654086	5.43158130664229	5.36691683095088	5.25133838979164	5.63337063508363	5.52494834548407	5.47808151012536	5.4895953275823	5.22689488684269	5.0060008246583	5.0060008246583	5.1212546965098	5.48980296221232	5.31760272841092	5.33463563318728	5.51286661081284	5.33732916392014	4.88936454883215	5.41927600434948	6.89766522831281	5.63933991903726	5.06928670587237	5.46293076954906	5.09807185322461	6.3251364478432	5.38099781981714	5.18144162472871	5.23051630153832	7.29581688004381	4.96792191238462	5.29456674708645	5.3752369422515	5.57391671272065	5.57391671272065	5.30737797463642	5.36913538409599	5.36913538409599	8.30343781695277	4.29119151486072	4.60890447427209	5.0941621749526	7.11207358129669	5.28608754970133	4.77037145348802	5.37957203637211	4.97969836485803	5.37881218957553	5.10549583816831	5.51796404315361	5.33316164375681	7.19141461017447	4.46616528890834	5.57732942699292	4.37119358156623	6.89357068592373	5.0285794415875	5.53512401004868	5.53512401004868	5.01582787202436	5.14696540383126	5.51271028198445	5.51271028198445	4.42014633684183	4.35839184712909	4.93709082855668	5.50026099351599	7.03564227792058	5.36832193839887	4.51064745944964	4.70301144825153	4.3585836615045	4.3585836615045	4.93324899495558	5.21548974361346	5.15779703040704	5.2665973487711	5.48808056676061	6.72691077697723	5.43036341957868	5.43036341957868	5.56409186691999	5.00224433660663	5.54550977296957	5.49757794141292	5.42378011697185	5.41990760155303	7.23392841366743	5.08343448185103	5.20743917426126	5.11882568216066	4.50250843046321	5.11565720763475	5.18716848788572	5.01533514622843	5.43276196289428	6.73799568955781	5.49236489307596	4.07308100489442	5.37974102325397	5.57566191063021	5.42237792893823	5.62900277655371	5.24702045747672	5.55376770481468	4.90258837371056	5.46650973864416	5.47274430820399	5.30568288068896	4.64138094176675	4.91267886633263	4.41094436259466	5.39104700190139	5.47216061089671	5.54259696294714	5.55895012703736	5.55895012703736	4.55565702248419	5.4485644028214	3.88443888262879	5.43801160517727	5.43859019638402	5.47983356086034	6.67164276291071	5.03858756638924	5.32465009540959	5.20051728310817	4.16927604536806	5.32930481299949	5.32930481299949	5.27088773300577	5.36290859766964	5.36895757975008	5.36527205035694	5.3582666931733	5.02579225213347	4.78820025447116	4.4245711288586	4.77847149828999	6.57515503262454	5.19995145154793	5.38957194847648	5.4147886299761	4.73461510398043	5.30290087541848	5.45285048234394	5.27548198653767	5.6952771851903	5.1651263280488	5.45339031044182	5.35951090023887	5.47078784709524	5.38818804343202	4.34645513744845	5.44388304844003	5.44388304844003	7.14615290328872	4.23222550707367	5.35720677455761	4.99234148875746	5.44907017128812	5.44907017128812	6.91166186003373	4.95077081828506	5.3168667893081	5.46404636650008	6.91072592845743	4.73729538009249	5.42479595036736	7.15249396227477	4.95233884866171	5.28086340138368	5.44107140783939	5.31370517025855	5.55552179089332	5.4755999921822	5.19075653404014	5.29812582529715	5.2556808982385	7.19195423974598	4.93737496952013	5.49137007325532	5.5854937286568	5.19977030025363	5.50419255845217	4.95356610890718	4.9387064739752	4.72984407132645	5.34809097683369	5.36536486854274	7.16583986641463	5.27421284594332	5.33535345264436	5.22396464474043	4.26995300076861	4.87853566627779	5.38110288598298	5.61840446165163	5.09356477877945	5.36966397598671	5.41403990711688	5.24997736932651	4.6177573601319	5.39635890704982	5.51872915486919	5.30380786935408	3.83698165858936	9.12004208121694	8.40037399335661	7.18045225273428	5.20092173076525	5.33727327694269	4.46769031736774	4.36685724519762	5.46225239498857	6.94201101758078	5.45831495879686	4.32312552728537	5.62835450221326	6.39459754565106	5.31370517025855	4.85312247120947	4.94089713217509	5.56566219305762	5.56566219305762	4.8089406625602	7.06931120513728	5.33032165073444	4.36085451340265	4.2187955463747	4.52297302415671	4.34965206723022	4.55027611242336	4.52195845734423	7.19544917747287	5.26132985920117	5.20860254974702	5.49882178604446	5.49882178604446	4.69134063968199	5.20060184885094	5.17767057407416	5.19178584210645	5.46707286744322	5.98913951075507	5.32099575622282	5.58941140632879	5.23682871910585	5.36791979672202	4.20380538633306	5.469446807535	5.32113217214043	5.13889928394073	5.98631963330589	4.91903069204084	5.29047518046068	5.29384239821091	4.48739061556442	8.2511272351435	7.28962755421122	4.87665968174122	5.4377740010928	5.4377740010928	4.83911343292232	5.20239019547455	5.35427989896366	5.61737843292879	5.27765457794678	5.28064261115439	5.47964458001839	5.21267335826299	5.28145545819657	5.44426117359879	5.27004526018926	5.05646233436973	5.33235942082388	5.22217123378678	5.12126516619676	5.50230255192672	5.46285494581353	5.46285494581353	5.30888652841697	5.43258271393273	5.43258271393273	4.39831655710853	4.90321179857547	5.51609905504728	5.25858653242478	5.46364357026073	5.46364357026073	5.43809796102407	5.54888233147275	5.1632999623012	5.23455175110583	5.23272248116343	4.9703318072056	4.67039002140628	7.21891922859916	5.53673743953936	4.79474034885229	5.55754300662623	4.72997679271181	7.14133667780002	4.55837068783179	4.86727834177682	4.97343152770929	4.62790202063041	4.85617645714621	6.19638713153158	5.99651569938501	5.52092980225226	5.45175820439118	5.53516278118248	5.45796898795351	5.06905121164385	5.21743717528667	6.98765662477752	5.343961436636	4.90270452218438	5.25939416955083	5.46469869853372	5.48286881262909	4.89240475773834	4.61067942341017	4.97248782797283	7.29631386759081	5.54556398147754	5.54556398147754	5.3885635672967	5.3925757864843	7.0183779876757	5.52097705251713	5.43585053632911	5.38717762805986	7.07141079988912	5.24877565392652	5.01167551661815	4.51192046337644	5.31099436539459	5.6102479309361	5.80184837096234	4.82973720485381	4.82973720485381	4.97977576137784	5.26011927203879	5.53149238238938	5.53149238238938	5.4713726378165	7.16971283128077	5.23138054507187	5.27925906501506	5.09748027568334	5.54018990228438	7.28601421122714	4.96860387287724	4.74303196565714	5.60777970197655	5.05709206428349	5.2332243552038	5.05886879992033	4.7230725855177	4.31847090274905	5.50748299420983	4.42632434829908	5.49059300100348	7.011779019354	6.98035664697697	4.91508955935724	5.42171919421945	5.09214664144376	5.44122931893352	5.41010901938686	5.28069308703191	5.37181921429068	4.41846897269906	4.95349206480703	5.46457647632153	7.13060479336609	5.22600512112827	3.88867606028671	5.31193193252426	5.20383146210176	5.37488215314782	4.90945059477451	5.22487900595332	5.32791570052636	5.46469548578354	5.46469548578354	5.46469548578354	5.31704062349917	5.10926535526098	5.3473290163409	6.77921441469888	4.85013535604933	5.01686118885198	5.36324210810569	5.48396898400751	5.49207364038729	5.2444606601466	5.35057290571153	7.26591722517825	5.03165435841761	5.22563446719899	5.40556631245085	5.03879605413345	5.25764567185677	5.29841574194504	5.09285055893341	7.04231013414621	5.32301825599134	4.90267543692678	5.30596548409871	4.68069814058132	5.33031094073952	8.28810901236846	5.02027780554676	5.10118071499851	6.85564687161617	5.27636378020022	5.27636378020022	5.17831226027046	5.3469319663169	5.36483457152608	5.49516592166244	5.45460372093248	5.27930756314845	5.33411248481973	5.23297506539392	5.91603400496611	4.64417313453572	5.06404459053822	5.58684887784567	3.92426147988161	5.34848903613027	5.06166487631086	5.39890439894336	5.29925738654195	5.40104119805074	5.42688419691636	4.52822380816546	4.52822380816546	5.48801038989724	7.24266610881762	5.3019173037814	4.87486173759743	5.27246569056617	7.15254180235185	5.22968924906117	4.86405020851236	5.34526838735316	5.49809423506034	5.46021227180681	5.43486958126664	5.15712743084909	5.1783063424741	5.43798686361156	4.93607040551159	5.23138817552268	5.23138817552268	4.80947693371937	5.13465361181292	6.52355928924912	4.42211379203615	5.2856118059455	4.86265772783265	4.88136296467473	5.40908409927427	6.62910784976509	4.17295666327469	5.47626271589553	5.0882178372083	5.41936613020205	5.47228235986607	4.45419118118301	6.99386663481369	5.08500335395375	5.42895426898911	5.19157046786415	5.3311964198953	7.11813683747068	5.38278612689884	5.16658442527015	5.37840522447237	5.35452778988052	5.37662513461255	4.24494043965776	4.51688120202696	3.86868571074689	5.44465866313355	6.26443739550583	5.37616236309531	5.19455769923519	5.23555376553781	8.41172195293854	5.50628815857007	5.29841574194504	5.29841574194504	4.30282079887245	4.6338061134815	7.01859181036073	5.40275653221829	5.46320186516737	5.07488958057072	5.41167328601211	7.26838091801035	5.37583759642553	5.16429983530556	4.90693127122339	5.37502921675946	4.45456675882129	5.05313225845934	4.31787145635693	4.74716782863204	5.37621506054348	5.55171080583038	7.02553697052222	5.57309857960714	5.57309857960714	5.41298494395557	4.68118553951787	5.34167855008349	5.45010186985417	5.43607343410989	5.27178711402403	5.4719938439728	5.35250711297238	4.66342099862887	6.84856767307058	4.26466355876205	4.9153050897902	5.53626906427076	5.13384388419532	5.39973572236838	5.39973572236838	4.9244187816377	4.98722259444723	5.08035280492155	5.08035280492155	5.25863305635264	5.39742996708531	5.28088303236543	8.2221601517334	6.80842270369052	5.36312927618183	5.08618460022229	5.34750091062783	5.50373123605473	5.33401748697188	5.47399635761349	4.80929386243037	4.94539388739409	5.02297776405491	7.0617713897176	5.44902948597798	4.28493983478349	5.47423927058139	5.37159998616792	5.31208487234528	6.98969998914912	5.21599285756655	5.31447057180208	4.93828192082796	7.03341800707889	4.66704920445701	4.67196023315939	5.0023035082524	4.38754050625513	4.42892212168841	4.69215062392785	7.13616051060628	5.01000523535541	5.01000523535541	5.12826572008248	7.08220628630053	5.11382517472307	4.70972994738102	5.37361174946781	5.33903005318229	5.310633625137	5.0100590587063	5.0100590587063	4.82297031346817	4.82297031346817	5.27032364926282	4.96618059500396	5.39284797426785	4.74201802293003	4.3357977498528	5.03338861441406	4.40481726407065	5.21027900418798	5.20846500468798	5.1339643793732	4.72281034079158	7.02348150582332	5.24087856695629	5.24007801757728	5.45992667607633	5.20937415884934	5.20937415884934	5.29685343256785	5.29685343256785	5.54941616328141	5.14738410866709	5.23138817552268	5.23056975032893	5.15838059908333	5.29881147118791	4.87303331991293	3.82164947012129	5.23218914906454	6.88487467382758	5.37725343298395	4.50639343415059	6.42716242856786	5.50640242653431	4.20687229288769	4.87977621910774	5.25856042662955	5.50798972490302	6.9568423824108	4.99127411119054	5.39795562127803	5.11806247407135	5.38498347092031	5.0829415504183	5.04039498620209	5.43246569689925	4.84543341327528	5.24624820705159	5.18191609078487	4.54964469694242	4.75219990170879	5.32995152537213	5.07909937671693	5.46474158178784	5.0870093696273	4.85480513622486	4.34738534383723	6.4923926294757	5.02915364170995	5.17327933445123	7.1953685070261	5.51224032910746	5.51224032910746	4.87698191611547	3.87296256998329	5.2261009906852	6.8354834197379	5.20167641449828	5.39069988460415	5.39069988460415	4.52437095878104	5.41905018779808	4.24481966373467	4.79781570942715	5.34802976138939	5.09153409767055	5.25133838979164	5.25927836665672	5.01487796593873	5.183087621345	5.2261009906852	5.07767157518095	5.07767157518095	4.18091086168064	5.08104907595144	5.12392490842899	5.13258924073653	5.13258924073653	4.9121402326349	5.1726331457304	5.28387329125626	9.03556407290878	8.19063106342872	5.2683637145186	5.49956647328972	5.1066048525888	5.08778749576086	5.49153251042543	5.29463341146236	6.82415384298895	3.93637223960716	3.9709814899015	5.43639988980206	3.71456633624031	4.66352849603825	4.53792388297603	5.41741014208929	5.10458026534032	5.35432631000108	4.90321179857547	4.64787699820567	7.09748700322014	5.27791325470644	3.97099864714325	5.28727516905717	5.23199867528479	6.55100213125869	5.10536810976919	5.27443179480924	5.27443179480924	4.99553002789706	5.27252044698697	5.14564052252155	5.42866766377094	7.01678843925317	4.97501980072636	5.37478976968095	3.94053157202096	4.57341212779328	6.79358524996904	4.98621661863216	7.81018877951476	6.42267692275635	5.37630112204423	5.03546808809633	5.50314365500134	5.10207061102251	5.49024660778593	5.25885583322733	5.52191998761705	5.13233399397067	5.20445086985566	5.23534490734873	4.24007819823	4.80671587542614	5.36158282769704	5.30887779236699	5.36482318772772	5.17550081583263	4.36678721896058	5.17086765737324	5.38737241540873	4.96263927551526	5.32824785072519	5.41034535630746	5.42945969866621	5.20530864302386	5.0109417236101	5.2715820322202	5.12661397966832	6.55167003997921	4.47684801463515	5.07445319921903	5.27561126942196	4.3487197292212	7.23468738683041	5.40009443342762	4.78127074016322	4.78127074016322	5.27520912387392	5.38933906981684	4.83673958256998	5.38497782840777	4.84032298017578	7.15081170407657	5.263631718758	4.50381698484994	5.134780223052	4.78127074016322	5.1066048525888	4.86446839238126	3.99322540321422	4.98715193695948	5.37680859958672	4.52604629452385	5.05653243962226	4.43834256360942	4.52203480057554	5.38309630385275	5.16228582241989	7.08707921078277	5.07365571763375	4.78271121389789	4.1227487033177	6.74246633666508	4.70341788291861	4.98880740635745	5.19559506342213	5.2446640688192	5.23593300597905	5.34879958942368	4.52316914409937	5.37510855142946	5.41215351268009	6.87216093453934	4.81455623384382	4.94714556544814	4.94714556544814	6.87216093453934	4.59630296868035	4.2605921679069	5.05160209869415	5.20111637693291	7.87143712788298	6.78260912397164	5.01743520435259	4.75835987976672	5.016913922384	5.03463810403123	5.30711159270823	4.81354950414579	5.18733021441986	5.32552056002635	6.83268073185013	4.53699054333196	4.7409282834225	5.19160756673271	6.83268073185013	5.23528385383791	5.29920184371607	5.17940247418618	5.2686882749904	4.97679016695642	4.97077162346904	5.34792256379238	5.34396804008631	4.09466709169061	5.32399179384495	5.20066983257501	4.6983686482244	5.2674872411542	5.2674872411542	4.89693235284035	5.29430469258851	6.48008563415806	5.30462477446106	5.33312092601846	5.39455859621983	5.39781094166956	7.101658369517	5.25346299895541	5.27714918214323	5.41371587081585	5.0803363003988	5.06628600571358	5.27010971834203	5.35729214194343	5.35729214194343	4.67242777200534	5.32729577888059	4.89595074098227	5.26668172377731	5.39511189318143	7.9254517454729	6.23683902957851	5.43392094643072	5.17511177790399	5.26953293998309	4.61780118537846	4.63221156780484	4.7409282834225	6.79164846119076	5.18364637804328	5.27780293266504	5.27780293266504	5.02810682498258	4.33242264747066	4.82425686130432	5.00744869870136	5.31203315329481	4.9955483950672	5.23551868249435	4.9372877908005	5.36115717368928	5.31136028039505	5.06324574912746	5.30072090428356	6.5161792332199	5.31373815396053	5.36928074339658	5.31406487255833	4.67547583113748	4.92593442311454	4.92593442311454	5.35849901085182	5.92138580287267	4.28465316018644	4.81417146796153	4.84893953458413	6.75535807107717	5.16718555542461	6.92724552645195	5.28870902606894	4.94519067357	5.22042598798195	5.41075736179966	6.60328996834334	4.2653582698501	4.96366601780601	4.91590568586364	5.08615076617534	6.68991308310127	5.1894471555411	5.4041062250384	5.03477519770202	5.37510855142946	4.88018592449437	5.00915304572316	5.18262784268509	6.66242560597658	5.00867322289095	4.98726624164198	5.34625280891971	5.40716677636139	5.40716677636139	5.85377970776108	4.05638786627008	4.00381644652438	4.65898424605128	4.95868317761141	5.22908532617046	7.03146094082228	5.07243679413871	5.20420467919234	5.33130015961475	6.8533111837182	5.12573305064231	4.91911735652565	4.96957277276459	4.47439054907634	4.77162175271205	3.88503980050577	5.21228894119246	5.22193507721537	4.9369459871443	5.26085893086455	7.03528259510427	5.11446387658792	5.48893104546515	5.359249224133	4.52063377355827	5.1004022571079	5.35685461584267	4.0472344757296	5.48768331732756	5.18933658161925	4.33620749182252	5.31425714101859	5.66329367876841	5.28727516905717	6.89681415802	5.28393167455242	5.10497213645723	4.61414748422971	5.33256605789581	6.27215267824832	5.31904963527159	5.31904963527159	5.33465034694472	5.28028782556531	4.81454594073321	4.91473825229563	5.17775754572886	5.1399243966873	5.16389586703529	5.15798947113182	5.36014503268461	5.1386682290932	5.02981361425762	4.56770465201622	5.06860660021687	4.97077162346904	6.94707609728702	5.37073076109376	5.06166229178115	5.45154413091105	5.11520120913222	5.11520120913222	5.20880062115103	6.9742068974175	4.50050109667704	5.38111290309227	6.98836549280972	5.3255249739131	5.22640705678137	4.49180660047964	5.32725187812787	5.41191768728586	5.44221621927062	5.40205575597517	5.30931042284968	5.31493243541699	5.23424841909472	4.58155932269825	5.14509149407243	8.08631780566668	5.29388904107408	4.83413522333251	4.81946554239279	5.19166564151271	5.31860460054113	5.27789689535937	5.38220657597837	5.03098660594631	5.28770921915891	4.94385154960786	5.14693052764509	5.2119999286597	5.1674668862196	5.17318114516453	4.70536213732453	5.1663521549837	3.84118219857682	5.25815043612974	5.20292870316453	5.08932490453967	6.9099369642524	4.84554510690038	6.83913520345829	4.93943590550708	5.36615841636355	5.29995353912765	5.27543419573542	5.11311960726013	6.83913520345829	4.84546924970043	4.82265558806972	4.87798162443154	4.97876737945399	5.118729656803	4.56309978964857	7.17297514094809	5.26713357243079	4.9741825907874	6.90164388950724	4.73564868487486	5.04909878626389	5.37135332260115	4.66833501047909	4.8699239051477	6.29469859398432	5.0869832349504	5.38171073083858	4.2626966596213	6.31148439647288	4.96986195756468	5.27631489427069	4.95969944226259	4.41182127567852	5.16670597698383	5.202089744232	5.11636965116036	4.93933346653355	5.34930747546056	5.13290921302846	5.24756952299282	5.18856580779097	4.61951450389826	5.28497257186183	6.91540507367977	5.18806746209373	5.11159125299002	4.9922471523093	4.90525696217034	3.71214841098654	5.42880916153878	5.42880916153878	4.521131061027	5.20583509399383	4.68674848843115	7.02167927072833	4.40465650952472	5.16311154547679	5.24994241748026	5.24994241748026	4.83363568090613	5.10571714710766	4.97848460277687	4.30440054431141	5.38065217124228	5.19404120777025	5.07260775441274	5.07260775441274	5.34185694715954	5.32802715323474	5.32802715323474	4.81621820850389	4.3342118237752	5.23486917531175	4.65636520690244	5.15549439852005	5.34301719181843	5.12476800990643	4.58138649812844	5.05181395587365	5.09115460823767	5.00230075339833	5.02841489561516	5.29655873602487	5.77137720977907	5.29655873602487	5.18667719434662	4.95439169769665	4.95439169769665	4.39267343513713	4.74900442782906	5.21489118886218	5.16944018479531	4.11184425661961	4.90361582746949	4.63129868311841	6.96961997088416	5.41364328356545	5.41364328356545	5.43171796151631	5.21976671617727	5.11421729101178	5.0544130017089	4.80445835502371	5.19297623778736	5.19297623778736	4.76062351417797	4.71302823071635	6.94448552856467	5.12026518484794	5.32476054395915
"2022MCF0011_n_20_01"	9.39081203779886	6.22433091765438	5.35282123143611	5.22068362364356	5.2438367548827	5.15539788449158	5.15539788449158	5.07910096110181	5.31684622728582	5.31895040173016	5.28676224843364	5.2868240795835	5.19821817558845	5.27007460742796	4.75375036400338	4.81633682969541	4.46560655661849	3.89245932985554	5.13354694050852	4.92051569832335	6.74315404298749	5.28557980667939	4.671202103547	4.22561464131857	4.94654421806777	5.16838346036183	4.74339874471309	4.74339874471309	7.05139919071322	4.69172298434961	5.17537335688506	5.21064986658241	5.40556429006483	6.81683162019568	5.42000776609221	5.1403696054796	4.74858279578656	5.21153003874361	5.13982303141624	5.05329956797921	4.98803099214903	4.79771118874087	4.57370827970117	5.14794799014051	5.03966024600357	5.3409767314901	5.2808800142143	5.34147449504456	5.30597893851512	5.1665965508408	5.2221383622795	6.93131665295102	5.30176057269517	5.30768420197476	5.31785605082518	4.63179235091072	4.93367779149881	5.27049978142316	4.00112231596238	5.28433149828869	5.17832255745869	4.34783869657045	5.38139542706402	4.09433594523897	4.74521382401322	5.31461533601695	5.34413990338002	4.60125636142575	5.32375357375089	5.35952203298997	5.18901372388824	5.43652234633578	5.20233595078388	5.21373180504398	5.05551620219182	3.93395937804659	5.36888284118831	4.87291634951569	5.17364066232309	5.04363752483479	4.85559715600776	4.56439243573799	5.1934409384711	4.65749758160176	5.15380736454741	5.22220466883624	4.822250929031	5.35807823441302	6.41716674332527	5.1622970936786	5.04536773776472	4.33280120626375	5.11713686966261	4.78806603548564	6.82215361195374	5.41568667514496	5.04595900425745	5.21531244120697	4.82678788038868	4.37250644945912	5.42905778118186	6.20653276134994	5.21860903208478	4.24554299112095	5.2777528132359	4.22415386653647	7.15510217921521	5.13962321158886	5.24407804680638	7.08038010787096	5.08187895950436	5.28712080604357	4.89055839018435	5.28654817052931	5.33926473683995	5.10036464315332	6.84477885310754	4.88327189870316	5.08154905374399	5.17575938747063	5.25410953493859	5.25410953493859	5.32140015825841	5.34027312165524	4.32805184028288	5.22452312059297	5.22609363499755	4.54753208773125	5.13586570051355	4.47637128786383	4.5360004204424	4.99155122070609	5.14161832408599	5.2221383622795	5.20005832933525	5.30414036532914	6.90780540820268	4.20880635169159	3.79916732413147	4.9342862115913	8.18574493860881	5.26223465890798	5.24515102412778	5.24515102412778	7.14629783023697	4.08077517341984	5.27782005033132	4.92923766365199	5.19080561118476	5.20198585157614	6.85465718160405	5.09093610406315	5.31599464365834	4.65708017582373	5.17931744129803	4.76795912354677	6.85719907949486	5.41942177019225	5.19003864976235	4.60574910735987	4.97785777497363	6.9429809250864	5.27144200397487	5.28796171088967	5.14904837025576	5.16986733256035	6.9429809250864	5.34427778878995	5.2001505517644	5.1283992460983	5.27049930594806	5.16787404022736	6.7389614964494	5.31309720275259	5.12149842771658	4.87030604126841	5.26495193131974	5.13535858481062	5.5839219877389	5.04199776707823	4.3741248801823	4.35200610526014	5.23428912332099	5.198232799726	5.17411253276139	4.15614049456565	5.22150257791825	4.99515463281025	6.96348978941173	5.28941202288041	5.4144666288622	4.3573276022224	4.97094857857123	4.49480260622516	7.0651605748269	4.41177820849311	5.20253207697205	5.3464995681109	5.05701301909653	5.18424992922355	5.18424992922355	4.98199171156695	5.13046094089421	5.03419650143689	5.26613179135197	4.50928466492672	5.24392253239791	4.81893302397176	6.49921175817178	4.19269204452952	5.37230920475928	4.80506395230565	4.86229943629603	5.22150737397904	4.41256293410255	4.76917496972477	5.34132144549406	6.93763429943196	4.89331690688127	4.77444324013602	4.99944586005201	4.55303088070328	5.18007315165439	5.21735629341415	5.14530727632662	5.17494410863515	3.76514078445177	5.15656868263577	4.48334722209428	6.82881649376887	5.20021125890678	5.03884277239642	4.87472220308312	5.16944316386511	8.14852291373335	6.82881649376887	4.65326678368324	5.2501699506774	5.24609204950058	4.4026600317503	5.26267343595675	5.40305326641215	7.06529300068632	5.07264594945718	4.91514785037445	5.15117405485323	4.90432434574948	5.01502305760199	6.97133104122919	4.86088502273278	4.93038835304881	4.19364771437346	4.65777145264892	4.65777145264892	6.48136239443066	4.99226056836178	5.09343811344124	4.9799856511888	4.89906314951261	4.40087521613958	4.863136944138	5.17888468759403	4.74854406663476	5.07607362288003	4.68132447550741	6.33829784534482	4.68132447550741	4.73448609089194	5.04259655060428	5.17664328750844	5.07166245313059	5.33951654243686	5.39829744815013	5.2307384747257	4.33133429389014	4.36771756250655	5.15551102622346	5.22508990270173	4.76182126059874	4.55075981753531	7.64481036786589	4.10969881699802	4.67767285756407	4.81457149936425	5.18081146909583	5.18081146909583	4.29830709996279	4.39503434047042	5.05281427867718	5.30023340636561	4.88126390920206	4.88126390920206	5.39439333960098	4.94998835597219	5.32452654128774	5.32452654128774	4.43366226289645	5.16612733556192	5.2790106135074	6.89312136714759	5.12149145596932	5.2086879474095	4.94466513254987	4.77661340173344	5.19186075235138	5.16822727007856	5.14000813105037	4.98705488374467	4.90914799980647	3.80759539770577	3.77017207415712	5.09610909987636	6.85777146210634	5.06981478783485	4.84396545971252	4.90739561941056	4.87427147442344	3.92510199101476	6.85777146210634	4.87546291152909	5.20880922136408	5.3242472581115	5.3242472581115	4.40089716468366	4.26794653841601	5.04418555427617	3.76677454682048	5.01088262248419	5.196053808163	5.30159911707824	5.26842353401865	5.1382189922358	5.28219376278563	7.70636065272769	4.87342956739707	5.33288140945131	4.50640543306607	4.50640543306607	5.0956085906021	6.58203119152694	5.09192427696373	4.45284577555412	5.19811679846095	5.2189399642719	5.01795742568531	5.07658455405559	5.01795742568531	5.28161872738025	5.01015645416679	5.01015645416679	4.76686798793979	4.66552293031305	5.36066070468612	5.35913031762091	5.29303830060419	5.07617471517644	5.03721907917683	6.81425690778502	5.22383512797068	4.45668288157656	5.00126947735652	4.22010317813005	6.39521107178827	5.09031772533868	4.59127191422469	4.1807318684088	5.10205051879608	5.15996167131405	4.48993114204587	4.48993114204587	5.1382189922358	5.02428422533705	5.16052998649302	4.40747443327863	5.24602197144225	5.21519295063814	5.27402500668065	5.29623371762927	4.05873635211228	6.2617607835165	5.28756867446389	4.70919369089564	5.29845948842127	5.32553787810709	4.95002313465471	4.90169904583818	5.14253863316894	6.53043304342213	5.13723888143112	5.35692957368345	4.92949394166534	5.36799399207335	5.27032886456316	4.77891652101803	5.25737455016019	3.92761062486682	4.61897452471053	4.74982471146445	5.36947035233464	5.26333136484958	4.89162931205663	5.04521892931963	5.09796764318902	4.84700264441649	4.29930558646969	6.97152851197258	4.30619333667419	5.22792848815724	5.22792848815724	3.7524628402507	5.20791370847191	7.04992079211974	5.15076591627736	5.35501371517515	5.19020936652509	5.11926471236253	5.02483537077574	5.10269312291345	4.57157068300247	5.14234769518124	4.15994328245134	5.27428887485345	5.27428887485345	5.10542329401954	5.10542329401954	4.85400925472153	4.97357439945427	5.05103622790852	5.05103622790852	8.09213191326046	7.09187845532635	5.29410769266968	4.57473861801427	5.29536962986141	5.37104131350062	4.91636590255409	4.24927489364224	5.30398000979846	4.88442986071944	5.12543192151399	5.00496352907245	4.36529524210862	5.21613851024479	4.27129204250319	5.24299984894541	6.94259445738777	5.24932478034031	5.24774016630508	5.20986424443223	4.7645313427538	5.18639706732182	6.9503091256091	5.27181271616731	5.08706468575402	4.0502969029157	4.96645137814721	5.23127237953459	4.40638194119534	6.53131197511674	4.90988324022087	5.0788015577744	4.44679445164591	5.17548039081801	5.09971752212291	5.12642238061868	6.92996291797818	4.98099155666964	4.40501215891561	5.10542329401954	4.79329528826701	4.86685138323256	5.28914756985029	5.15589789085364	4.33166205557968	5.28241447003191	4.70616687847007	4.53602503722036	4.97541404214669	4.37111327305507	4.06045787206297	5.25390118605518	6.92233011038694	4.99601217568436	5.24843722674041	4.97160539452887	5.18141934709893	5.03993838037677	6.28455128132185	5.0009754881739	5.23143720675874	6.80074290078827	5.14026365221683	5.11073358304059	5.18357688811007	6.96780408066363	5.15345269921329	5.15345269921329	5.20905851940513	4.7792535667651	6.79565948339325	5.08475932432442	4.71553348309169	6.64145791756221	4.9351704716457	5.20279519623249	5.20067979255817	4.79738743298682	8.17239726538861	6.94192928292692	4.70352171394711	5.26230127881293	4.48879415238276	4.48310470933551	5.10100578334135	5.32603240290214	5.32603240290214	5.10517869603103	4.50172421821944	5.12539794799076	5.13818898245775	5.04618680608987	4.57626974699896	4.94946607012665	4.82942832465265	4.97754936805934	5.17773113566385	5.04171467803248	6.70865235913377	3.94165886409944	5.12171267089781	5.1193818177388	5.18461468505359	5.10772101362104	5.10772101362104	5.23301659844949	5.13311631824188	5.13311631824188	3.97390615358716	5.22770940406745	5.16639570729854	5.07426659102175	4.28701319715427	5.29622442470909	5.29622442470909	4.47581017270767	5.00466341193983	4.91727034091619	4.44578053337189	5.22787678485465	5.20349841036716	5.32023508983718	5.14451392957901	5.24963687049211	5.34684722520647	4.14387448334346	5.12956167037956	5.13811524970099	4.86256175954513	4.61941855020244	4.77199617317519	4.95429452119574	5.21996444179334	5.00126947735652	5.0781950927308	5.20336057215537	6.27097491355506	5.26438954742853	4.91532783266455	6.90784237131027	4.43723301141533	4.70515184449719	5.02368814506743	5.16228264051978	4.8246607480857	6.89042297524564	4.78556306198607	5.18182243900289	4.63594695022898	7.05243292445299	5.1292910512656	5.30435952837862	5.34116528599603	5.0815654481759	5.13612066115092	6.89044602975388	5.22829380924448	4.75403625237081	4.91636590255409	4.82532410163326	4.85559715600776	4.85876281400771	4.46956877836334	8.238519352443	5.33946695041094	5.10474508174051	4.27603567661167	4.27603567661167	4.70432628744821	4.55947697992655	5.22770940406745	4.9960096930546	5.1324589900855	5.25330395452836	5.25182908316446	4.30262403503426	6.88011930944386	5.30698988820718	4.56998912787116	3.96416792496477	3.94459734051295	4.95201382462955	5.03576886098519	4.60410403354997	5.12255516241538	3.7534555306215	6.85180438111064	5.27129646928957	5.08375248906856	6.85929532570541	4.95575628739575	4.71796191847473	5.28069257684761	4.10220048696865	6.950400900442	4.95822184361833	4.96761853290427	4.4013312890734	6.52326647243132	4.29194492685906	5.21478138936199	4.85717423318772	4.18123145296968	5.11855892096723	4.09010610336911	7.85772400527679	6.90128245543254	4.60147200433029	4.60147200433029	5.02901683910668	5.02901683910668	4.92776110091079	5.15261376926695	5.15261376926695	4.89672028209799	5.31623593789883	5.19530732298193	5.26420076008418	6.84275609822538	5.11310178274622	4.92514175106456	4.8594041344881	5.26266340592691	5.31640772173159	4.48638772332748	4.98415986474746	5.01929848717555	4.85746106367117	4.99670309713239	5.11501152352368	5.11501152352368	5.08483802249706	6.7001866911245	4.28642431324937	4.87721680705669	5.23794436890279	4.93361785070143	5.07622835321451	4.71987116239788	4.97332353956141	4.85760674930026	7.02726267452428	5.12553874231698	5.26658524066731	4.86089592707566	3.59393083133323	4.80176991960737	4.43683604839543	5.14739942657623	5.20467386994564	5.08656540194024	5.09741218981158	5.14775679727094	5.09586481033079	4.90870448581929	5.056527817638	5.10320059702445	4.50025459649663	4.93456355523677	6.82630670491196	4.90310347168054	5.19531480574756	5.18847267648647	4.59087922984829	6.88667323996304	5.22278898317025	5.07785845794151	5.06972314968083	4.78993173641313	5.09766675664729	5.19104535191851	5.13459226647337	4.96269360471109	6.81759757212797	4.80192378153517	5.16275048543537	5.27423235971938	5.13827637438516	5.18299034093709	6.94493283693267	5.20667062415435	5.20667062415435	5.07198634727014	5.31815900722379	5.16436623393066	5.12094890528733	5.09096770164884	5.10442031393782	4.68549483398295	5.16863447121815	4.92736599086256	5.15093127494815	5.22694280419419	6.8734222061753	4.39068741907332	4.44019380089032	5.19256315692194	5.19256315692194	5.19256315692194	5.21283514633251	5.00659808021663	4.58642653364143	4.72003400370005	5.01512631431265	5.04735217816338	3.4695597999239	7.98798122066174	6.62618850521315	4.47968638625212	5.23002874290126	4.95578046868396	4.63608307185499	5.16581292019087	4.9399257937869	4.63945870399187	5.21078463845466	5.02304999993541	5.06602553389174	5.10705266956091	7.0436705526457	5.18244532817847	5.06806106321719	5.08475932432442	4.63596317030435	4.80363876836872	6.58325737743116	5.06007523458147	4.34013979447701	4.55087841264418	4.68207783497907	4.59789350606759	4.46400329458026	4.57157366112709	5.1412375459659	5.17536022074451	5.14543685288138	4.3044771353125	4.91319145772409	6.84556887112265	4.70599485796327	4.37787783859049	5.00819394118566	5.09160289777605	5.12917234146526	5.13736856788178	5.16710470146326	6.97465607685333	5.05794067793093	5.11061815902264	4.98591552544707	4.96719519156139	7.88861782315479	5.06586955418148	4.87274335668641	5.11329639158991	4.7361836567489	4.67003495088148	4.9314591996586	4.55104741942671	4.4481127818382	4.12438427289338	5.03128429807298	5.24314695509351	5.07750959845317	5.12150589772025	5.17840826283091	5.06625187165321	4.09961413130821	5.10747925390524	6.88551368067625	4.66422858075767	4.89882025705235	5.2029840593387	6.88551368067625	5.00335393075319	5.18225955222174	5.14836464063682	4.66248382185083	5.13981075454502	5.26246699909355	4.90870448581929	4.5471444606535	4.88322838440826	4.91388150330951	4.52820273493433	4.77561092263573	4.91231194448623	5.10249213905715	4.86142469391635	4.10969881699802	4.90497271553419	3.80078631799421	5.00913385944667	4.58737265782359	4.76668672329024	6.94125403793697	5.0003038021369	4.81715791119402	4.52769428650558	4.56622101770406	6.94125403793697	3.88275053357648	5.1527844237575	5.14612829129149	5.14612829129149	5.05748645937148	4.37807232883604	6.58404711847617	5.22334615440683	4.87849540453092	4.95839409450015	5.06266158104399	4.98098701476742	5.07775053401224	4.71719328173029	5.03799693789701	4.8964367166541	4.64537118250519	5.12850857082557	4.69295532687878	4.8770286577626	5.01210638061835	5.18808855497618	5.18808855497618	6.89522693637081	5.11497025796516	5.173119272301	8.23525644113198	6.84832371473116	5.0594147452309	5.00689978247125	4.34602782971156	4.39027962140026	5.12845101841398	4.99232545300334	5.16569552193052	4.85575387945448	4.9045239101271	4.75167153861615	5.16285939985602	5.16285939985602	6.62530108094214	4.2732474166939	5.08289289442014	6.85199212338979	4.70573959096789	4.73064421661406	4.13158140515973	5.14442467591676	5.05477214302397	6.85098106577226	5.05748645937148	4.76812308334495	4.21299668666407	5.03517639016545	5.15234970249449	5.47256816612494	5.09995957329235	4.97827288479276	5.00811904258085	5.11282361611974	4.90964112336813	4.90383078648705	4.42943221637863	4.59781014348376	6.7603820799425	5.01263025009526	5.15289987859345	4.84579701607227	8.81868400657032	8.21950092879229	5.08710119464654	5.17351992350171	4.56871253310261	5.10654868807513	5.11268140316415	4.83581648614732	4.96777908854361	5.06318085840663	4.01673785591541	5.05799360272224	5.065274969112	5.065274969112	5.06286821703875	5.15150056945572	3.87091578851532	5.16939423491353	5.09278544725027	6.94542773574666	5.18882626073582	5.22958624452829	4.90200424364803	4.70214690271632	4.43902863133848	6.50129795541446	4.44669451548513	4.97780738893249	4.23637059772397	4.31015183125601	5.05982915207122	4.92858624716112	5.1312130717001	5.01805959263712	5.20981628653266	5.16874625769223	5.02795737360637	4.53798635347338	5.16986993393152	5.16986993393152	5.19339166412142	5.1783116671694	4.00190116982096	4.93984268937675	5.06112085877352	5.17524673573133	5.21130973010968	5.09751408649555	4.64209736042688	4.65850078746163	4.81291879150362	4.02562896298127	4.62597959935192	5.26659817643226	5.19545300930561	5.16220672379953	6.93528066072807	4.89504565042645	5.06950472448087	5.0787026968701	5.01359885376094	4.79820201034051	5.21579694986385	5.26490899710542	4.38514117495316	4.36509278978356	4.83275621539643	4.67589256488344	4.99361363155372	4.47168773700169	4.94007999214486	5.05479626098887	4.93390458794748	5.03282404417885	5.17351992350171	4.91393418623283	4.25865529934663	5.07169889812783	4.67818675147271	5.09181407375566	5.01147319218734	3.77658679420513	5.09451992410877	5.02693211051975	5.26031815199901	4.10750036499215	5.05574878861722	5.10558528567478	6.82418998306833	4.86224983839238	4.63393801353834	5.00564939690007	6.41885112907665	5.08965068795238	5.01771390355072	4.16857678364068	5.15178224150266	5.04660612156922	5.18187028566315	5.06132610739825	4.88601467913382	4.94138259900102	6.85855561228784	5.04632533642905	5.15336090829926	4.78419443694187	4.91699528626762	4.948436380956	4.78487741366312	6.98911333112131	4.95185098798689	5.24190125609064	4.71904025097403	4.94371562368061	3.95430369944066	4.11008811260481	4.73801506773428	5.10596574241265	5.10596574241265	5.18060035625513	5.11615242620065	4.63099281918685	4.586748213818	4.91371937527277	6.79957404659159	5.06969703571881	4.95699940662508	5.1135942089461	5.18901580443412	6.77111065634518	5.08963015343782	5.03982978512228	5.08549067764746	4.90702208839674	5.05378881609344	6.10244313313111	5.11368768240166	4.93862007818544	4.93862007818544	5.10323847088164	5.0215426552708	4.94671337597031	4.89816803065022	4.76128059133298	5.11838830646549	4.02236372289831	5.06117157616471	4.59221256610981	5.0845654186493	5.0845654186493	5.12576779478262	4.82182372807841	4.91428653391188	4.54604241209053	5.19753047465588	4.88700506914027	4.2007574418969	5.14618632494322	4.95584315597145	5.91406689395019	4.67656346699745	4.98510712240729	4.15254022635188	4.73192383147021	4.60832148138279	5.01538454679615	5.07768581093927	6.95480887781896	4.85701356697278	4.22869869480441	4.08837336562768	5.05254180719737	5.03637510423009	4.47887916478568	5.17057027410347	4.93690315085646	5.06330898297376	5.00218933240313	4.98288677593311	4.98451553003207	4.41579371245139	5.12833396743941	6.18835108126941	4.19083555890303	5.0508390981432	5.12023264171602	4.93627777213494	4.33571079966489	4.22628489707919	6.73629732973041	4.22628489707919	5.03385968892163	4.97690449639457	5.087650876024	7.97083772776773	4.77538772677875	5.20880922136408	4.97458210237619	5.15372199768449	4.69358805938628	5.09749567645011	6.78600501622445	5.08179376560402	5.08030867739929	4.91172254958082	5.06085274860144	4.9676054740783	5.06339713850199	4.78356365799136	4.88008657772523	4.73163158008056	6.93579195898229	4.4481127818382	5.17540467582013	4.67154919217353	4.84488540534896	4.32645135069587	6.51707077698026	4.76673430822802	4.84802507836978	4.63622694058303	4.42816410175949	4.93966271567406	5.08123310647187	5.08123310647187	6.86505392728749	4.36336299669396	7.97611946095969	4.73828650503556	5.12681954759833	4.73124429045183	6.48808522196656	4.87458516151717	5.18081146909583	6.48808522196656	4.21299668666407	5.17897536139638	6.92974681170629	4.2915362657898	4.37198599072381	4.37198599072381	4.96952918893377	5.06559131916096	4.21776318236946	5.11889823188492	4.54814486938874	5.16381151641682	4.85694056822034	4.34175077265594	4.14314607044704	5.83002174460182	5.02503247279725	4.55011992261284	5.02963296402184	4.22178631494952	4.60727030701893	4.60727030701893	6.62116658256183	4.61126592377258	4.57507199817316	7.97611946095969	6.76910015304056	4.34554254418524	4.21299668666407	5.03084261164124	4.86961969161947	4.8491684149572	5.08149746022803	4.83842542469158	4.87408905701835	4.79640411448766	6.73657947271336	5.08796543877933	3.98518826111719	6.73657947271336	5.09263138097912	5.10638871806126	4.37509984390778	4.65400700076413	5.14992739270059	4.3529331510128	5.04878781508218	6.82808116746031	4.42547857458322	5.16889827284482	4.85128020627148	5.03131152011601	4.01040085519195	5.05916031199784	4.96571267896771	4.60019982346295	4.87791139825243	5.06399588101516	5.02486062538966	4.05102063942497	4.4892490344267	8.13465722280919	4.5640539760858	4.69215922820064	5.04166530926429	6.34796375264553	4.31263179930739	4.7812267289888	5.08555097370773	5.08555097370773	4.37849364923675	4.35734214964646	6.69930697000135	4.8752043201714	4.84044961057909	4.86094316922527	5.14754785638963	5.09492247852624	4.79096078132686	5.01705396654403	4.6203466876389	4.93421081660636	4.76759512694128	4.73710390019685	4.71598575727535	4.03643515521894	4.68209106881305	5.07272557816621	4.88774744569658	4.97239338351114	5.06212104764199	4.91852691540607	4.44959074381171	4.84025433835581	4.96229820041231	4.98152888404659	4.90198826147564	4.67566722027098	4.99021655103259	4.6919648473986	5.0965930788726	4.93094848506605	5.0392763684723	5.20068582578267	4.90392352788817	5.07916660283848	4.26473871189701	4.57700612259655	6.24082489635006	4.80038667291371	5.13296041343157	4.45879088208837	4.93914557388885	4.91510559413262	4.9665902999833	5.01635049899134	6.88843357865267	4.85518770353529	4.90904778027692	4.45285407509079	5.07900019727028	4.89997657770156	4.81609669066618	4.97583686447222	4.84328917670258	4.64029709520045	4.94827908722314	4.9328261579831	4.98828532549967	8.58665874923805	6.77597870140475	5.01723322493333	4.8674318957616	4.84298924191114	4.94940054079339	4.94940054079339	5.12625206979318	4.91803207930932	5.06030803647656	4.88654796654531	4.71078593388322	4.83661349231339	4.58843915263193	5.11351290824156	5.11351290824156	4.97258928191803	4.97258928191803	4.57506836609468	5.09980057716599	4.78732782816762	4.79600971263534	6.82819827100214	5.03831999930003	4.72005741209039	4.66232686047903	6.71316720139826	5.16059464218925	4.78509148768571	6.11427869825228	4.78509148768571	4.4367983129407	5.10947937640009	6.84710539231267	5.14802353012182	5.03374022032595	4.69079508035162	4.69079508035162	4.94752995029438	4.97411878080456	4.97051924865069	6.83230859819464	4.63725852044393	5.17729635036115	5.15960460380614	4.12118299838847	4.65834384598633	4.95023928475721	8.10666289732973	4.32525893526211	5.087388810276	5.02322215181947	4.558076040822	6.72413458201599	4.38001555249012	4.61889737837845	4.98055207072449	5.03513281023356	4.76686998887167	4.824142907735	4.39503434047042	4.84296026012161	4.44815967560038	4.29448364146204	4.99164247538238	4.25845919840765	4.91001343160592	6.73814116834676	4.72695004432491	4.43643954477062	4.42813336749871	5.13542515947198	3.76864382050575	5.17832482264603	5.02840779179724	5.17793364839055	5.02020431691855	4.58337700405064	4.96016181750033	5.0383755992164	4.85800352876012	4.88785245780727	4.8500645689478	4.46094669603409	4.89398507060879	5.09911115535344	5.04228286711631	5.04025266905882	4.97020562748615	4.41356987914172	3.97606101620552	4.67438010263383	4.88649975456851	3.83164832857731	5.88531363345199	4.9750629278822	4.6295374447348	4.47312957825	4.89506738058416	4.98818765499673	6.6810477904799	5.01428469230818	5.06062297437242	4.85222379553593	6.80620509033967	5.02796979968505	4.605564926378	4.60543316361953	4.95420000334437	6.80620509033967	4.98614603334205	4.88311449063777	4.81889817501968	4.95497381242552	6.57306493029132	5.13406984527781	4.72092454898851	6.70638335333821	4.79408137592152	4.91570514174688	4.70870703396472	5.02455845395208	4.84650291941048	4.82071422585134	4.92899640641929	5.11987128593786	5.02236542939424	4.56622101770406	4.85045000509421	4.50963801193714	5.32935238732679	4.50963801193714	4.69301090513036	6.50963285126534	4.80886772992637	4.98307603447151	4.75880235715939	5.09373837138447	6.53533826731488	4.45325150141795	4.90838180146304	5.71800523340553	4.90838180146304	4.96402348380909	4.6770417778583	4.75814483636116	4.81386845746139	5.057028700938	4.91373896889877	4.37400584817739	4.84970619608689	4.89196379710358	4.58833490850957	4.86141325949406	4.50936156666899	5.10725905232941	4.99505688700065	4.46956895586503	6.96321346108166	4.77818841448473	4.56821685286258	4.88224716722884	4.90208369667525	4.74249411049424	4.66756421655704	5.02694578720675	5.05854312505877	5.05143240510207	8.09304672019591	4.57506836609468	4.57506836609468	4.57506836609468	4.72808565482567	4.65778279461508	5.07076755215097	6.40606539228489	4.47863167267751	5.08177341634913	4.54453268982941	4.43544495606012	6.67765561469808	5.0004800538588	4.59219509811982	4.59219509811982	4.93105316423009	5.06493950004244	4.2232331486131	4.87338890102491	5.05192228291081	4.15882759703291	6.4350063183993	5.08395040057396	5.08395040057396	4.21776318236946	4.45592421951493	4.70686989528024	5.86712799761267	4.86946748396708	4.03371548045677	4.77208057334334	4.96051878363861	4.92053295008166	4.92053295008166	6.29808684029906	4.48101663877196	5.14996215113142	5.15054751483973	4.8455782260006	4.58178085286755	6.39375925458841	5.090693835187	4.26904046162822	4.91273502304608	4.38424321034385	4.68483643689084	4.48828287967616	6.08164273964993	4.31233961067265	4.98328481851609	5.02505504227677	5.02505504227677	4.44949041069638	4.9899369701711	6.54953451757816	3.83684353865507	5.06680452881019	4.89066667698421	4.96304663670134	6.75794924527378	5.07177456686068	3.84693905671103	4.97890198580111	5.02966604959366	5.07570031945943	4.3633921550913	6.30708343122765	4.35041000574856	4.54756251583823	3.97428549237397	4.07034432046643	5.13542515947198	4.95108023319918	5.03992325320763	4.94832574007499	4.50338064598438	4.77155480806786	4.63682371372756	4.66903175487204	4.53277931696848	4.68888305918227	4.4736038693244	4.67667043898473	4.94278619514372	4.04278802337223	5.09045402193316	4.94952646312446	4.77787411083226	6.78091773136413	4.78610181703273	5.05780734491789	7.98196119728243	6.78091773136413	5.06607196443237	3.90948621560578	4.91705875679842	4.87739036979776	5.08379110479436	4.80721688644765	4.96199180917455	4.7857027356831	4.93601770995039	4.37400584817739	4.34501759741223	4.70475784874705	4.88159123667057	4.54982006151868	4.73686494350112	5.38293787516599	4.79770376387352	4.06163792884652	4.98519810539697	6.55968679654164	4.44837150654976	5.13321121560493	4.50480147585973	5.06461232653198	4.89602047401684	4.87798650036535	6.65748876273374	6.52293358665281	4.59175354343111	5.13074880968133	4.94532654037123	4.90017604529036	4.6811351555032	4.67389255258877	3.87982966458442	4.94810557146744	4.68678568589608	4.55210233000356	4.08588241043332	5.03807662287174	4.06532579295993	5.07011754956266	4.78545898480962	4.74255043455561	7.95791274710323	6.71809462168696	4.76648046915804	4.99895914552985	4.97797518557828	4.78320021052995	4.9048711043062	5.00480693672667	6.50342294668871	4.18533688620307	4.45617618521069	6.50217564053178	4.88383312471329	4.8934642714148	4.97225198865827	4.34997082325589	4.68826680013218	4.13164880314792	4.68908258649514	4.73789834615853	4.09862144126672	4.87325648829919	4.93871231398581	6.75944173412599	4.68000511887591	4.12265102746842	4.57620647253281	4.51922224597464	5.08897473033338	4.87325743592092	4.78637760626161	4.81217048345173	5.05894653968343	3.98820600085903	4.36259974406262	4.53831449008393	4.90682155242767	4.8869624248518	4.26436237851954	4.83536255766449	4.68361786118732	4.7964437425261	4.45883906625	5.04671537773924	5.04671537773924	4.95443161398071	7.76749165930216	6.66112907988371	4.87486018674055	4.58266299889193	4.28709802369327	6.46279690147179	4.92573682495313	4.83156679311862	4.79698035792231	5.00541349147623	4.03452501926293	4.71598575727535	4.31040581492039	4.33495597997421	5.0165681019509	4.80815815335704	4.80113811777973	5.01424740009889	4.92032714088141	6.84273368352708	4.92032714088141	4.53632143770172	4.42716625257474	3.90138191688167	4.70112850982137	4.41429747904777	4.95285810384164	4.9113169638168	4.64759961238909	4.87604496824783	4.68033294970955	4.98297677978721	4.76054911586164	4.78630145483377	4.9048711043062	4.38945174464339	4.6537239842255	4.71194119286338	4.93045052228377	4.07715236615157	5.10485303799389	4.92319956812923	4.77939619636451	6.73052960569201	4.30805642078026	5.0698946466793	4.9177251719722	4.77613660131384	6.79899978816208	4.87178142862368	4.84027336358348	4.72902527546367	4.48315892861043	3.75929914479736	6.62207404585264	4.58475765747178	4.9224725451226	5.0064842548515	4.76807394268659	4.77349243457256	4.5545412648262	4.26225912854661	4.57967024307986	4.38037232133586	4.81401329068089	4.81401329068089	4.31989786886857	4.90959399080304	4.91354162894644	4.42560264941867	8.01971157431121	6.57255819130743	4.65940703687703	4.95547656683381	4.89833281339539	4.81266289723106	4.55419207900712	4.89982580122503	4.36827055530861	4.9691805363217	6.87003871743807	4.97241807388459	4.83765484562179	6.13465936352942	4.50262384810451	4.70305746716701	5.03109605216294	4.7137802777625	3.89819182304594	5.05003517263673	4.38499359973189	6.52963907895356	4.38499359973189	4.77167823725429	4.03909669853427	6.73142971603982	4.81728676174123	4.89245005467162	5.03760740367418	4.93601770995039	6.76236303530385	4.94134184922433	4.83439140269478	4.50917979630293	4.55512540855822	6.22711723268903	4.97236063848003	4.66977148455615	4.83877518364109	4.19357048919722	4.83465456271437	5.00744539611848	4.94250807835796	4.7860814000982	4.95156926925757	4.91254709917022	3.96801145751287	4.24389164346689	6.20891820037462	5.08477251396708	4.31373084250816	5.01162095963709	5.08402141679873	4.55278618853124	6.66497315840763	5.03946775420719	3.83772024781619	3.84344338140828	3.92822125603236	6.69775846103445	4.89256192808393	4.45709891227712	4.90961349094316	4.83689038861033	4.76576772795126	4.76576772795126	4.76576772795126	4.70606648781308	6.44424288165966	4.5876018579997	4.82999333782071	4.10296363795844	4.14280130423353	4.69815538824454	4.48967105201104	8.11253389440175	6.79323206836565	5.03109073132774	4.92301612729004	4.92296016979596	4.76100070344059	4.97935174552646	4.84408541826244	4.57253330626482	4.64196061598333	4.90867446570398	4.97367073278532	4.87007163815715	6.71709836180413	4.61419156069608	4.92422076946916	4.92422076946916	6.72202166268767	4.85595982112243	4.93776656688493	4.83040813170731	4.90524114236086	4.35470716239537	4.52367859038205	4.78968896264642	5.0136803129621	4.5745928089813	3.88065274382276	4.98865231748128	4.98865231748128	4.80603889303781	4.86591196615207	4.60989585711567	4.97066582342879	4.78153650953393	8.05360381176769	6.67026417963618	4.86166035872328	4.84794602757403	6.67026417963618	4.90312414589532	4.61410239329049	4.86221169632059	6.70357314157981	4.72976088688344	4.73115361148093	4.6990891104617	3.85162854450661	4.7159935359854	4.45992536259296	4.79021191687269	4.9767981603889	6.00140704855014	4.77247688124657	4.22051982635008	3.75569184519541	4.89060515728517	6.00140704855014	3.76835777773249	4.831464879809	4.86088765123655	4.84461903918986	4.67282497252069	4.95799614333695	4.44239516998077	4.74251296385851	4.99248105702092	4.79175535667307	6.44249789569883	4.79554050410061	4.29184325291549	4.04484599071663	5.00356930494606	4.92853819951701	3.75873510295398	6.75699878957331	4.75161372383596	4.94620844738226	4.39606258890726	4.84611265442489	4.96599998955558	5.31783236565248	4.84823863833853	4.79385755835845	4.77442634806721	4.55115520132202	4.14418827309527	4.91720583468218	5.05745832492653	5.05745832492653	4.39688947425445	4.50170357625528	4.50170357625528	6.56291286216612	4.13347374270376	4.57825596281855	4.76891149004563	3.7818350064789	4.72626510045057	4.79311578194323	4.59830319900932	4.35099130431808	4.31024067974243	4.47047873747586	4.53726179803651	4.33557441880436	4.30706289200055	4.61057857714708	6.51929064796386	4.99379349230549	4.28582029188706	4.90428231056721	4.86113612229777	4.92235129158231	4.76970229301461	4.6346161973837	6.73911409359516	4.33657760298635	4.8065768429315	4.70305746716701	4.79688134724857	4.37223554932558	4.69943372866896	4.92098958072947	4.75145971413879	4.76765353671679	6.85997562513365	4.31935978187687	4.93598983690258	4.98633101007773	6.08881641089583	4.76792772492207	3.79953647498472	4.06244820430921	4.84534425141346	4.65443633817499	4.84026603147628	6.08881641089583	4.97297317231334	6.3789188638492	4.70219826285708	4.68832697967623	4.88958094375215	4.70915415457	4.98882079598314	4.81652289506407	4.85020285226727	4.55905437033743	4.17369392678707	4.72666134958974	4.60414629881572	6.48592721272408	4.77346991366634	4.77346991366634	4.63817533810955	5.03338826413512	6.23193533425244	4.95709444737	4.54933165192569	8.12114249254182	6.45818427497805	4.83911037652107	4.02515450078388	4.49973063810925	4.55039824004657	4.80157778810502	4.76609148857507	4.63219189473845	6.52513865299011	4.82085343837706	4.00436782704791	4.75142560599361	4.19073157432976	4.74410471823332	4.24154682997437	4.4121281670161	4.77082815312986	4.98311493280561	4.94998199281759	4.73059671131846	4.62800180219818	6.23705179303122	4.91013625009246	4.88364881198816	4.67164045808308	4.85599191817667	6.75580193478363	4.61415717432351	4.43406376955281	4.98039955229665	8.01158156976645	4.49754103955168	4.0795117974678	4.33803394190405	4.71497712139785	4.88943165193461	4.76174255908336	4.44347767586987	4.55996520848705	6.87235180767607	4.52803591618876	4.76692227295873	4.90774553336265	4.27008744317537	4.76380737886887	6.87235180767607	4.2495256233395	3.89642184889086	3.94891341817653	4.7073306843799	4.61962774148939	4.0918063767991	6.78080455263888	4.74811819583576	4.74811819583576	4.85987186112853	5.02428090459238	3.84950632689802	4.92233521347226	4.6578225793553	6.58989081486338	4.86951778201489	4.24154682997437	6.6923572961269	4.59181074342569	4.89239237459482	4.6285959787629	4.81066822204572	4.79934311681574	6.54957873151743	4.94366108921356	4.70270846791391	4.86984812456387	6.83736250777899	5.00137172547778	4.34757889466585	4.96718759275283	6.27935321585659	4.87486566250931	4.56578508183863	4.78646578706446	4.44563853546374	4.72577997727602	4.88684065354314	3.86431645074229	4.87112617802526	4.77682644201579	4.23821501836003	4.76533856003963	4.56019435938316	3.81049078240351	4.71241555690876	6.82844043810126	4.78681104909721	4.84442275169568	4.94514367876364	4.68025204659763	4.83499782298277	4.65292814368723	4.82717250562284	4.7726649360127	4.65453983678073	4.27216908135528	4.9950904312069	4.47197693337335	6.88629274317911	4.66096367330622	4.78076211044931	4.81648536205402	7.86612731936103	6.66016351546356	4.81679736346778	4.96910355173059	4.75721557080078	4.68157361216424	4.92283428068261	4.30488235860258	3.76672436611656	4.68573195791176	4.12062665990915	4.74995233145634	6.70447839317637	4.64212670663155	4.78998403657044	6.05238129433396	4.85506296067225	4.16171909100485	4.26851339081464	4.68303357246838	5.53589458395429	4.69962024609501	4.78617186844531	4.65854020847405	4.81061085880731	6.18057097067205	4.56847208727542	4.538998511806	3.90133403577875	4.63215894877902	4.02630567381241	6.22989976481955	4.34006063846774	4.48132909711315	4.21943622181022	4.53965622982292	4.43544495606012	6.75154537191326	4.83331230052679	4.65523587706264	3.83282356077566	4.69861879381798	4.83571351190608	4.74656439317622	4.7445124576484	4.86302642307187	4.84741010653803	4.45869652406212	4.72330453112643	4.50209781401652	4.30692041816979	4.50726742149093	4.63036293643245	3.62004079333218	4.31920208338855	3.91144809528961	4.33446218160967	4.68350202711664	4.24347152272705	4.11490330977775	4.12678019493649	4.21299668666407	4.03173057269286	4.80355039263176	4.43138825253015	4.5883031696934	4.9128148466432	4.73757317490688	4.84128704343305	4.49203582637693	6.81813751236069	4.28003325992772	6.76148897752752	4.95093589945991	4.79619165563471	4.83999836319876	4.81155370494643	4.63950424567298	6.6999679380838	4.58417524822519	4.44896291351851	4.70572059944664	4.70572059944664	4.63529730087209	7.83693759246903	4.9726563838767	4.87332128174445	4.76624810902029	4.56589842755386	4.62518514213494	3.87242279867613	4.78170095715968	4.55864963805239	4.988030348843	4.73853336777423	4.02583202931134	4.91368411432981	4.82413438669894	4.77785056777875	4.14316068744631	4.60138435071437	4.41059834530195	4.94657267326692	4.80887073867732	6.63068351703955	4.79579219154906	4.84360769742262	4.84360769742262	3.93993517160408	4.90519935670849	4.90519935670849	4.39089748038868	6.60498249938183	4.68678584624388	4.73884979741585	4.83669082673614	4.21582416450084	6.60393573792002	4.37863983206582	3.98399648900046	4.42268806333187	4.5895657098682	4.34749390235272	3.77552705050806	4.06286751247918	4.79306166471587	4.81649238221722	4.62549305994104	4.60816018495908	4.57357777989889	4.54404019215206	4.46404537483706	5.78375446973992	4.87450606996281	3.86049122624812	4.60786020268692	5.78375446973992	4.55708526373941	4.5105938688044	4.5105938688044	4.80726830167914	4.3228524384451	4.3228524384451	4.80117732603624	4.85721183079282	4.05684379743171	4.69927438020836	6.63334502366889	4.56862009410066	4.75511725189919	4.52358213041811	6.63334502366889	4.44785242819899	4.441330990684	6.69496238801493	4.3140659759216	4.58613848432715	4.32249994170847	4.96690645070253	4.58351046138023	6.08023771896133	3.72184948942149	4.94402685644266	3.6407723028361	4.80001232974872	8.12114249254182	4.6461750260497	4.27166867576247	4.63253899948512	4.61137488109131	6.53987097306932	4.81014806054909	4.88224865809852	4.62949987505644	4.89239231316757	6.60502097865787	4.49496403548905	4.78179540729301	4.8380232046572	4.2805333798639	4.42443214065936	6.66081976126748	4.84621236508757	4.69687042407817	4.70873391855417	4.76214317713057	3.84654571435295	4.47353487630781	4.88617032222033	4.88617032222033	4.39099663291638	3.82820539501354	4.48378964716645	6.61954859354579	3.76203701887625	4.819774711998	4.62038853682763	4.89276816915488	4.01069111030232	4.62958686506997	4.45709738646894	4.4463159060254	4.86078607801415	4.82291508569202	4.66936220831485	4.31754913189432	4.28791555232768	8.08579252267781	4.47767519163656	4.43092470525463	4.86656170760335	4.70287337015969	4.80279029539633	4.6880140659904	4.07346530248597	4.6891806704913	4.46805539292016	4.2933317083201	6.75670811301716	4.44442370763716	4.73189790157308	4.48020814912306	4.18617783166924	4.08059269071482	4.17212378786513	6.59850098637385	3.98384456788068	4.28651271622223	6.63387298735637	4.71547231593374	4.65586788933299	4.39836649647442	4.82236524609416	4.44683502090389	4.11594707592829	4.78056751388115	6.54662291886446	4.54756026329045	4.90151791062993	3.81825856802838	4.31850643393767	3.60949468845941	4.32454887415275	4.45386966521072	3.73874573229741	4.91758244244296	4.94262422388675	6.26610445494164	6.49508420168792	4.7229733346206	4.27768883048746	4.74923189897226	4.83136663434212	4.79223571566101	4.48367157700594	6.82925971943192	4.89999799567195	4.5876969545876	4.62385763713575	4.86039908492611	4.31137298561638	6.02224665496568	4.75894265592746	4.11895652422432	4.64994646008689	3.80245609407739	3.89570020422066	6.78765318177983	4.73784743104891	4.63649924202313	4.44037393425592	4.29659872934711	4.29988700958404	4.61140808251284	4.85566450490885	4.86505915260447	4.86505915260447	6.51507857651733	4.65549730602332	4.81574311085286	4.34088514849569	4.0105890682792	4.27280578443842	4.47828081465195	3.80202441527267	6.68446739547744	4.67755009236919	3.79136033404292	4.6657741702586	4.19317636818208	4.65090133647463	4.046417224699	4.48471596102642	4.77453543452983	6.63610605018524	4.60229639977428	4.78287319936883	4.30799890014952	4.38721745340577	6.71056516615537	4.7697016920253	4.62611583114748	6.49671517702374	4.28825765778041	4.70751578701626	4.77741328712623	4.63772365766203	4.6540339213842	6.13283155189073	4.64874677606363	4.49466483252781	4.69716534353155	4.70369990225981	4.48345846768835	4.76236997617474	4.31753759885082	4.67803754025106	6.74790056504861	4.49626654509565	4.29439720908015	4.60165567142631	4.318271517778	4.72057215127696	3.78393945937207	4.48811648264251	6.61815317123	4.2874122539914	4.65307700260169	4.70250932341536	6.8339664292917	4.73239681089184	4.63246679685335	6.44164127130308	4.02145498615351	4.57594258623106	4.57788487015733	6.64150916974197	4.58039165308891	4.72915036439439	4.85529583437187	4.86014084142744	4.09326736797963	4.15001149239717	8.11422704635052	6.70274714809655	4.66275860198713	4.67152565799101	6.70274714809655	4.77897169878606	6.43027447498848	4.17574614275106	4.54219823035599	6.60636919534222	4.4726920426181	6.51922149836532	4.62827931848109	4.81739800887491	6.70349556977383	4.62921998001645	4.63179664016225	4.77461400941049	4.49966828110854	4.4383753626552	4.38052869933473	4.88477755348983	4.88477755348983	4.83833516110335	3.87638795004738	4.63993793953303	4.50024288240637	4.62191338290022	4.58908395515468	4.35416271161292	3.72539571246171	4.34789190317106	6.69279403960372	3.81387257084261	3.81834395325902	4.46916489925989	4.4883777688489	6.66218973826646	4.17359589497344	4.51302570796002	4.04952784057519	4.12636277910197	4.81187609723096	6.3943393284968	4.88478672661217	6.33040364057249	4.62582247907376	4.44829237636929	6.75657769361115	4.72437982037501	4.23462546377737	4.8085174514025	4.48389949851003	6.46744218893936	6.03717864828364	4.6891302737358	4.62573078970756	4.81282958050714	4.21033525041123	4.58561138911941	4.71989680334578	4.70658481676418	4.60796537869033	6.48243050543975	4.4703392830434	8.62852199108444	7.93813554716991	6.64976906576596	4.75903341474808	4.77922748939027	4.54601425115917	4.66275860198713	4.66275860198713	6.68586430401243	4.5570465515222	4.48201897678856	4.29955153848145	4.54887748108696	4.56000189975121	4.50502460804534	4.67036335243914	4.62598087105106	6.35128571510204	4.47648005320902	4.68949501804971	4.05759588285512	6.63256348343633	4.29610056935735	4.6191711952567	4.71262127216709	4.75863147448303	6.0496288620304	4.38287600302461	4.86475879438694	6.5498628372451	4.44047504093257	6.79306967313669	4.65459594124848	4.54784524077123	4.50958262432947	6.68877220820233	4.51402800286315	4.62455777572194	4.23088155512017	6.68877220820233	4.66705089818832	4.70691402646978	4.6560322430118	4.58088819416298	4.59861341645968	4.6096741030599	6.54001172623422	4.4812894054594	4.75707590109841	4.57010534619405	6.52702024627892	4.75652963067807	4.5899371015031	4.49822827366278	4.00961798034027	4.71068016611245	6.52700452064528	4.50406271247114	4.39226676657975	4.30973463227548	6.63032969893359	4.72858534527162	4.32424754032278	4.43861312795591	3.78724884468153	4.38493755693104	4.46018952383315	4.81414427564292	4.71265752836807	4.64255727158235	4.76664826073943	4.58717854793171	4.01358334939951	4.65474446714568	4.65474446714568	6.48379156315529	4.69199346082981	4.55160899445083	4.48948087090434	4.35759756563929	7.66416660079551	6.44593853391708	4.61936513968322	4.53500157915506	6.45626284616928	4.70382143257357	4.03137304174913	4.52267944146902	6.44593853391708	4.35425324222159	3.99164339653156	4.76584475526424	4.68305142756432	4.51145303007588	6.44593853391708	3.75075940914983	4.70081229804044	6.4397945946099	4.61219611955689	4.52230000618581	4.43864741224227	4.07423855361583	4.55551667594179	4.55378610738376	4.61373556015877	4.09033637869209	6.66906005513873	3.76171097659054	4.76768589818335	4.28486712509073	3.88883714648287	3.92086343303427	4.51907806653702	4.12521827722311	3.89062589586879	4.36222872874032	4.56832494621222	4.6649563683951	7.86430179461781	6.71082215657762	4.29957683690673	4.61933570004855	4.46155851800598	4.58616074577913	6.52868408781825	4.57262345871509	4.69495565500696	4.52081566417508	4.22005413066277	3.47765549024437	4.67072550651807	4.04054571992779	4.44334783076582	4.52720303807108	4.74032413680432	4.63798873687743	4.52707175786317	4.52707175786317	4.25271125484986	4.71567481209683	6.62934007981361	4.14295544813927	3.97901021216633	4.5652401538817	4.5652401538817	4.22672623765826	4.47753692006551	4.29382624520446	4.30479034380727	4.71517020535491	7.46226443929907	6.33905733419107	4.54911657810389	4.38516740968005	6.66532863755149	4.34277727072011	4.61061309972989	4.65592460992316	4.6719345280664	4.45286341863465	4.63880827900641	6.71491946696867	4.81236049431607	4.49555189933843	4.48627019093093	4.39637052619381	6.71491946696867	4.26753541321035	4.14747410211309	4.62724464898574	4.70876629509059	4.80893470716476	4.33547071509622	4.4521654599603	4.03677105084678	4.63403070401558	6.74476191103193	4.72943946650871	4.62704644995999	4.63998021201925	6.74476191103193	4.24478898042343	4.80616878268162	4.62729214902834	4.39518190084485	4.18776393912946	6.72144042779156	4.47054886126309	4.62353728991946	4.6927759856199	6.32934084288469	4.5942402650066	4.72853280400283	6.32934084288469	4.44298945998774	4.26285440066029	4.67906387946184	7.83101371061862	6.74819033364664	4.6399217678237	4.65629054496633	4.12908734185034	4.13449224795731	4.54566029451937	4.54566029451937	4.54566029451937	4.27453207847007	4.05114800884963	4.63847240140911	4.79527798865618	6.58420214327163	4.61766919277658	4.42763658099433	4.68428672556726	4.54770929669776	4.57432216646141	6.73366436678471	3.87316026831584	4.30783616115492	6.44947739020363	4.57514767764536	4.57514767764536	4.08977217756537	3.98731437832524	6.38614539745402	4.58989718674565	4.61190551853756	4.65457916957651	4.48860254927373	4.62246304463132	4.57776244065472	4.2268882469844	4.49320692998507	6.18774498476523	4.59161605886786	4.71233021146778	4.14709068513099	5.68749228987363	3.61582674026187	4.53047592731955	3.78193078220767	6.43038381142681	4.65378415756247	4.46634446729921	6.57931620846028	4.32651544942382	4.14235338438566	4.6979367855589	4.52179737941496	4.27249595927257	4.60356197422742	4.58531476579283	4.53527056861471	5.78513436036032	4.5078784865201	4.48943852637467	4.39502755701852	4.43699478270593	4.22377412091402	4.06163218063159	4.63473709640797	4.64024719994342	4.64024719994342	6.62368318152371	4.64367426371516	4.43162825387236	4.31678014567876	4.65548386398314	5.74059867192215	4.48032966287209	4.29373515564082	4.24354773727489	4.0203059683249	4.1225275528084	3.92539938148813	4.54986129450492	4.58039165308891	4.58403810211984	4.29599021501852	4.29886404449838	4.68089436405439	3.88225810446381	3.92574903641721	4.59925000554512	4.59925000554512	4.63657749129013	4.48051817037942	6.0736241993909	4.35254356222323	4.35254356222323	4.47017940218936	5.13935127108655	4.39878159199711	6.58298539781095	4.31353493221201	4.57624948571013	4.72939878649404	4.35551324647615	4.14227654989458	5.31018487394305	3.90464529552062	4.7196164512183	4.59811676924439	4.6399217678237	4.6040251702823	6.66495976009683	4.66950357775864	4.12368716634328	4.70863262181134	6.18670835623265	4.40714982878227	3.96488284912248	4.59828155639887	4.35169550874281	4.66123232651326	4.47319904937162	3.87267551774275	3.68356110126913	4.30700823856047	4.21369421921576	4.63975924462554	4.58039165308891	6.44899418475072	4.3166307377592	4.56716186290554	7.54176569807835	4.63655067695626	6.67660644931403	4.40803907564132	4.52626220292714	4.42794269243061	4.19412800876613	4.4355248154677	4.64174701660002	4.64174701660002	4.71314821784674	4.71137129101537	4.55689610263457	4.55100264818685	4.52410773962398	4.52410773962398	4.67921503025367	4.67133796092009	4.48918785496936	5.97673352495299	4.47635946158191	4.53471468199993	6.27237725468566	4.37664925012183	3.88417916078781	6.66619874516625	4.10809458572392	8.6134431642623	7.67837691812724	4.42271206932433	4.39257063625379	4.70842726653919	4.64120333015769	4.70882745316741	4.44599369034347	4.47657017132886	4.03926280802313	4.54662725901141	4.55740737055257	4.38210409547676	4.64296327776788	6.57313901065442	4.37619722720614	4.58933053998139	4.33866093821225	4.52581893279013	4.02205798115828	4.12256862464737	4.44593044242675	4.08252455524809	3.91708296954084	4.43895357219418	4.27219423818855	4.321576632146	4.1234939168291	4.67484250561569	4.44196672820818	3.99712913948112	4.53276581110299	4.35474161588669	4.69127534568222	4.51145303007588	6.31710876285372	3.79282268655624	4.57099123364478	7.97588232977531	4.93190372544478	4.22584774953515	4.12415742028645	4.53587139863795	4.33403135205191	6.72086683621225	4.42598326069972	4.19637011351896	4.23397637139843	4.25956916257445	3.67148084170305	5.68825326857229	4.23602528031382	4.48733275344529	4.22251736676863	4.35654974428188	6.69159295133717	4.05279340974275	3.89166094437824	4.06880196864261	4.28985764463106	4.27165005762011	4.54582977331687	4.35793702399133	6.60751541511592	4.02703202078454	4.35511091236574	4.22027745575908	3.83260870473075	6.60751541511592	4.2409453745147	4.37440501269305	7.89976929390087	6.73782101639586	4.56460708518688	4.58100950532045	4.41525815057703	4.31627857967589	4.289085856374	6.34080142073212	3.85826606308825	6.01018958389231	4.51030257687723	4.03095567850351	4.3326901420314	4.44932102107945	4.44930905365564	4.23465357972044	6.56062419011803	4.5857963483453	4.42589709404943	4.42589709404943	4.47858418934287	6.54872800227164	4.06349790173814	6.31562314289335	4.45220755570851	4.53229522400236	4.26173201101689	4.42348760198895	4.57213214022208	4.50006924255073	6.55171952652942	4.44105801622791	4.50263511197725	6.57164055336979	4.32255949466942	4.1350004819787	4.40820756064521	6.02627495736632	4.45062039501221	4.15111487060192	6.5367994647916	4.09637167270579	4.2315778589859	3.83760934219431	4.44759735726374	4.39775983776618	4.35114835020005	4.29411459367153	3.96823217201617	5.45744034213818	4.24777699010253	4.48369631487553	4.37885437050419	4.25738920260935	4.41764187124067	4.44962287811739	4.44288811596717	4.52418595920139	4.44443756197101	4.24954002152592	6.72831440620558	4.4879781487805	4.45140596337356	4.42211194269538	4.25450107674923	4.26875992561292	3.89521326430989	4.59636539269676	6.34540725581872	4.01795583970986	3.89887841696571	4.24235989576818	4.54647590518815	6.60236149265661	4.16363310074856	3.85111138698594	3.83767486414783	4.55539613911522	4.20930849783082	4.31242018910315	3.92514633361263	6.16394959157927	4.41031713361659	3.81368377971046	6.63003681964265	4.44119863350347	4.44120308958005	6.32185961680198	4.28749012403315	4.46800537164434	4.43032029056867	7.97607052935072	4.24942507601568	3.80771462500292	4.48972854284225	4.24525431556344	4.27260095509103	4.49533182328801	4.01356800696597	6.03629568365756	4.17051119872202	4.45827440489948	4.11283071099255	4.07379756393246	6.76702758943729	4.22492720832591	4.37525082126429	4.27138059662751	4.25715885069281	4.52406433684379	4.26718638782453	4.05373076635143	4.05881779846548	4.4934777535757	3.90808770813441	4.12732947596428	6.55985567810882	3.99962453361115	6.21774863287961	4.15697037012952	3.83823105535707	6.204442950488	4.00145114002488	4.35676927145884	3.84622989002325	4.05071440259914	4.16177917456084	4.13094946447132	4.00812038910523	6.40331662985709	4.02702828555221	6.66228919799444	3.88087937097	4.27602288321058	7.8542924462273	5.9614386056535	4.42500612709629	3.89580960869818	6.56138933517553	3.6952575191091	6.61533899826115	4.19356145781705	4.26207936399454	4.1868741243235	5.09451531367371	3.8218931045316	4.02740991057608	6.47978131568655	4.02740991057608	4.39717819360742	3.72468756903692	6.65319041003648	4.04091897405828	4.09277339072029	3.64351399305774	3.68861218991378	4.23705391789508	4.31794379419823	4.0214700086665	4.01047304150988	6.62904090779281	6.24974032834771	3.84637565300318	6.23980052326872	6.63896665729548	5.52013137001797	6.59638992678574	6.28198456958142	6.55788796882436	7.83831155671323	6.49996458755099	6.74981724954542	4.44075658378544	6.14793206414272	6.60809503292336	6.60809503292336	5.92094524163957	6.51507857651733	6.69672236465936	6.36425259202132	6.57369345910437	5.77158716482352	6.57608725185962	5.19346253753258	6.7060328710619	6.5369160866328	6.12099359638503	6.66582768256301	6.39201643582905	6.47910671253529	7.96497817359272	5.51831406960606	5.51831406960606	5.92595735709365	6.36166855511804	6.22251574665073	7.93006827909249	5.97487167494885	6.60851310082235	4.39781025319454	5.69005846345414	6.70053101666913	6.1247128828699	6.57399910164492	6.32608512382494	6.63252431545614	6.7215424854928	6.5567165112472	6.46190931023957	6.65415298196698	6.68211831831437	6.53632979755357	6.53632979755357	6.64628369103272	6.54577423247261	7.82567673702966	6.40686699159968	6.55810893282877	5.77857677204723	8.68049310379592	7.24454572149012	6.46649163817932	6.60846528982304	7.90680858239014	6.49495152632604	5.95309607566086	6.66668670562573	6.40854876170462	6.54280146058444	7.24454572149012	6.57834603307472	6.29597863060286	5.56664872325642	7.99777617283721	6.3197799873532	6.63896665729548	5.91904355799884	6.36306134037337	6.25321471144749	6.4491598982867	6.4491598982867	6.18411738833405	6.18411738833405	7.93241993246786	6.50832446249407	6.49167887297114	6.52230201986338	6.3177813784024	6.17326268760719	6.14953023540104	6.39314337662078	6.39314337662078	6.29675680423118	5.99373319408651	7.90019093450165	6.44650198204826	6.10426471404085	6.46767641584287	6.48110257526493	7.88548847522903	6.48110257526493	6.44562633662904	6.03823779028889	6.25545898006728	6.25545898006728	6.29018147828315	5.70914531143038	7.85407975400318	6.39088677679518	5.58109311779007	6.43894429947629	5.40950836054644	5.40950836054644	9.38970507243032	8.80183832471586	7.85441287633913	6.47430192152662	6.17280904316751	6.38111657735287	6.38111657735287	6.17889852877647	6.08993334460618	6.32776302136317	6.47754843795437	6.35875349528853	6.50776272927996	6.51966782687979	7.90971822414494	6.29064039539443	6.51522983020591	6.17804862696605	6.22608147330005	6.62215368241849	6.25331966835708	6.25331966835708	5.93166796835033	6.34617431316869	6.12026464949532	5.95012223587773	6.48744386646403	6.47062489556922	6.44112033791481	6.60393683065101	5.90243478712544	5.83884101398067	6.53777893041767	6.0835730228622	6.34836016079516	6.09534489754455	6.20849178918186	8.00518549784967	6.60747365394108	6.5215404742192	6.21216097680648	6.04744211061141	6.45725169091932	6.2906663754869	6.28683296041286	6.23514897847334	6.49285473993618	5.56628827821926	6.12241955132881	6.56619800416491	6.35945173409922	6.53480894377112	6.57914870487755	6.14234075920144	6.03774400411576	6.5278291440062	6.5278291440062	6.03489930093064	6.43956946995326	7.90844568658509	6.32415311899287	6.33508134298616	6.33508134298616	6.38835874089769	6.38496493372246	6.41184309519996	6.05564319163715	6.78807979942115	4.66142176478118	6.39111888335394	6.44112033791481	6.48758427118729	6.11607664544975	6.36211609200269	7.49256030746486	6.36211609200269	6.03557323259136	6.03172151811564	6.03172151811564	6.22732672447164	6.50719722335234	6.23157512467424	4.58627220019925	5.36128987153485	5.36128987153485	6.35396379077129	5.94310361117473	7.27651265639042	6.43964567481474	6.34407585135576	7.86628546446427	6.23084784247416	6.25496206760833	6.53750868831558	6.61948542943644	6.54057917226008	6.61871625323379	6.61871625323379	6.61871625323379	5.48506529089695	6.30501995567076	6.40959503597036	5.58636539011134	6.41779418133257	5.53618224896482	5.69152737027413	6.47646027635665	6.21807616296616	6.34695355799291	6.50199896313943	5.42179318258292	5.85577671179328	6.45631490318112	7.56928344707193	4.31153795414098	6.11563949495513	6.49216763900647	7.83293983773008	4.4612753902227	6.22457584485004	6.26223371865372	6.43810357886215	6.43810357886215	6.45577680057639	6.13356245639208	5.97286470037643	4.67590793422678	6.17270986714568	5.5755462944931	5.5755462944931	6.56980728473075	7.74930511391275	6.55465842578465	6.35849751447839	6.5057879317849	6.52625273016255	6.35792987887174	7.78075885656279	6.12026464949532	6.40199832846563	6.54751430334882	7.4029691390485	6.09654523350439	6.44638685762287	6.2717816964739	6.54874480850493	6.42974876510894	7.64898529738852	6.42974876510894	6.16005141086915	6.45257026784319	6.25683483700117	6.11527103096851	6.27376067542399	6.06550663358543	6.49335844476501	6.49335844476501	6.04595699574783	6.1293887447367	7.93755400029703	6.30466125294303	5.90571159726489	6.13342489493631	6.38937089720087	6.2823145740416	6.02985954879072	6.43494511899557	6.41050432014101	8.70948350560481	5.74261062856832	5.62668029181755	5.85170382454505	6.46652334602149	5.94673756765324	6.4677008009157	5.11213676943162	6.06832117944388	5.57937784809174	6.38987561173965	6.29677844695099	6.28483380777682	7.77456690110278	6.49176956268212	5.9136875291558	5.89696750751146	7.77408618091956	5.99710730327239	6.43208913677094	6.28333672652896	6.54874480850493	5.35633203494511	5.35633203494511	6.50933924830677	6.53672409495131	5.79627688673101	6.48020041788092	6.46627998375908	6.45311762087098	6.36018422071336	5.75179839579	5.95275424160572	6.46843396411069	6.30604534100811	7.79106519226544	6.45023995461966	6.43269637108817	6.40249963846446	6.42341764735086	6.1923913276619	6.54698014206629	6.35624040994438	5.9602769446669	6.31001655611318	6.49335705986142	6.07119185479343	6.03360813386477	5.54339731002254	6.17098117234404	6.31104987588027	5.99731671880529	6.08137474671421	5.85314669288758	7.50541510852858	5.08811165691021	6.20930472462879	6.05229844159115	6.27807549266362	5.67204121161481	5.02992732791838	7.59589114536288	6.46739755919654	5.90316850185664	7.71167657124755	6.06856605187656	6.19396389999542	6.19396389999542	6.15566398755881	6.15566398755881	5.33955408029271	4.58687991751632	5.83392659815573	7.83186726361621	6.11248305288793	6.46493095298665	6.39163564703434	6.44596580209844	6.45865523631805	7.18437243680266	6.28410691711921	6.36163310700474	5.47413380602429	6.16267178823841	6.39243360446741	6.00041247024902	6.42565996706181	6.30644525083343	6.31561344376326	7.53404641710234	4.60338371912276	6.14381886780601	6.30605512976381	6.23205449001484	6.21848912486818	6.09550507707999	6.40267803831941	7.53404641710234	6.12365723337414	5.78797485132544	5.47882778102553	6.48660638605058	6.12017334542822	8.30863520376761	6.12492100031094	5.97871340339485	6.29381923894225	7.57122783030859	5.45658207915379	6.05807712423835	5.23576887419629	6.26490732022785	7.57122783030859	6.28646598302734	6.43357460723417	6.38009730806832	6.05714719812394	6.33151653719576	6.24282002231222	5.82355413989302	6.23541882219567	7.80596399728415	4.91539086316551	6.20969802252368	6.34993198205553	5.88973536403905	6.41732273670709	6.41732273670709	6.39671203335346	6.26977462445643	7.54729132902572	6.32467019933732	6.32945719464766	5.1209769753668	6.36961859252013	7.57295428237339	6.41884226502651	6.02792286499159	6.39026273314774	6.27270911622123	7.85484619143705	6.41902848214423	6.1410291548476	4.86620938491477	5.19284284640717	5.85217217467405	6.31366943726713	7.76821972229343	6.23481781581008	6.2306160159647	6.11697926474244	6.46931564606829	5.53400554210653	6.44938520594685	8.30668213311732	5.88577270888533	6.33227390789595	6.33154163272444	5.30554664518154	6.36157842491357	6.19477365896812	7.38987594303427	6.21007456941737	6.25026346242041	5.87802706714185	5.61698253111529	7.18244625919114	6.10752725038006	6.24822352697945	5.25774907601582	5.59384072308212	6.25180159733148	6.47821233571973	7.19198949183413	5.99695467644271	6.39204756099927	3.90807142110138	6.34530075432816	5.70754093415119	6.44499200875209	5.60213680666801	6.06163156714251	3.96566737749763	7.84960014085394	6.29082880356331	6.13316929969434	6.13316929969434	6.31734801063236	6.12861406953547	6.05210422719701	6.0940353840256	6.40227819646355	6.07245649357684	5.85273105446214	6.19467253279221	6.21577036904154	4.3380882199388	6.04913015794769	6.14371914497096	6.14371914497096	6.42040816204954	6.29235381649869	6.29235381649869	8.53408475902552	6.34952820003331	6.34168318441326	6.21289568541198	6.37664359589173	5.58224541089804	6.31062634789134	6.07584234539421	5.4888629472766	7.49897689049613	6.42241480951412	6.42241480951412	5.25904052175931	4.82256730304612	7.49897689049613	6.17745780152539	5.31927631977525	6.24199747084758	7.55018689491547	6.27156688088908	6.31204097227432	6.20378272060061	5.46922461392971	6.35879439359148	7.38762053881088	6.13689842694421	6.24434823311364	4.56088786887189	5.26960399268358	6.06100994588136	6.2265431707863	6.2265431707863	5.39357085819736	5.39357085819736	6.41350872179617	6.26137949320737	6.23384473812957	6.24490915651542	5.9250207530856	7.1104538225386	5.0842026540368	6.30270014564616	5.33725001413349	7.32937594479993	6.36097298175567	5.71971983776082	5.71971983776082	5.77996492534895	5.77996492534895	6.16693708266205	6.32838772956298	6.07380111715466	8.67905869880904	7.89522107734789	4.45223357262518	5.10575502172436	5.97572588920116	5.97572588920116	6.04928930625895	6.22624618002038	6.00437205901083	4.73415449816354	6.22559763868269	5.6372101926844	6.25476621167257	6.25476621167257	7.77574971647342	6.13156362093164	6.26881159807307	5.97181998841084	5.51659543934512	5.51659543934512	6.30670936130863	5.53285115194504	7.01867250823369	5.53285115194504	6.23247173943827	6.25331966835708	6.29613510153663	5.62077982326015	6.37692106002369	5.59959074306442	6.34493369150654	6.30035071389583	6.15444731330504	5.57354630635036	5.31448273099551	6.0072492850039	6.23517714039949	5.99345352825666	6.13290090141125	5.80875814266904	6.13348198875185	6.27416094891398	5.84207113056601	6.40894140893969	7.56314688233366	5.37586163635002	5.47251306143193	6.31031405506972	6.31031405506972	5.47166388291565	5.47166388291565	6.06470382503302	6.06470382503302	6.04187920769805	5.40914538663794	6.05249812521949	5.93742908937602	6.30172366871679	6.18343851795431	7.1772784818113	6.37010274065038	5.27214981069854	5.32623526544806	5.59360355692247	6.15878434507823	5.94599085820822	6.21749548945024	5.67610392525316	6.25331966835708	6.24657556547135	7.51483565209487	6.19989840446171	5.77047664222376	6.02189147336207	7.42488697548154	5.9794994402521	5.38963617343863	4.6369987975412	6.0979256423598	6.16103637058366	6.27644372060176	5.75472768013377	5.75472768013377	7.86725764842429	5.65057624785772	6.19076722614121	6.28903773622613	6.06641217029154	4.99830235276947	7.86725764842429	5.77651691936309	4.07473077748111	6.02812858234228	6.19697006088969	6.30218989474199	5.95044246905857	6.77130546696349	5.78596321973087	6.2932952780591	6.23465273543877	6.22714730130774	6.24976217525719	6.24976217525719	5.98001575734932	6.23003164090545	6.11608212927456	7.55880267818901	6.36723249134833	5.45588084189241	6.17023761959916	6.03965619288407	5.76106278456231	6.11694295633322	5.18108119520655	6.2857125795542	6.2857125795542	5.78251485431309	5.98057627639948	7.06255708546819	6.18508958740553	6.10236888119152	6.14822055407125	5.89917551906071	5.76474228697644	7.81579118766324	6.03526545934649	6.03526545934649	6.20355042679898	5.78681076429014	6.2305866633626	6.2305866633626	6.33548323486508	6.33548323486508	5.90545491829218	5.90545491829218	6.05988546318794	6.07271318494323	5.97204011428602	6.04866833119821	7.637848381571	6.22283063840079	5.98163243309476	6.15125769369813	7.56572476514331	6.1315566504319	5.59429519395822	6.2705142970242	5.66380278479806	7.37599065205095	6.26794298447183	6.1410291548476	6.28760191724078	6.14499699834589	7.46221316642101	5.07864054158005	6.25126931835989	6.25126931835989	5.95172120907959	5.95172120907959	4.47735793123297	5.74941876044845	5.74941876044845	5.99078273940252	7.46221316642101	6.0768065413744	6.0679906749037	6.09521880760614	6.13281760856009	6.11296741345385	7.70516365751497	6.25537326276299	6.20897481394714	5.45389804179983	6.12248596772057	7.23726660730908	6.18963001558133	6.1424383199357	6.06687802296171	6.06687802296171	7.76552480445282	5.42854693444302	6.27066112076012	5.35692957368345	5.88810595562526	6.13429053418092	7.1351146645313	6.17439597364968	5.87809348714222	6.0923540187523	5.16620049165954	6.1519581501918	6.06763005659063	6.26690635726797	5.48165766196558	5.21231081332175	5.21231081332175	4.56816870422394	6.35086457759802	6.35086457759802	7.67540812470923	5.84231338275719	6.25187038792672	7.00541908148411	5.74102711315959	6.26459473260896	6.23846301869898	6.09018820669422	7.67128409350708	6.15831935244694	5.44596421194092	6.24132645247287	6.17220766628942	5.71147500612027	6.22392153745998	8.4974141982958	6.22392153745998	6.13073976978532	6.17747206287416	4.77888582731814	5.95394974310826	6.2636450568525	6.24203513774532	5.89025141929361	7.63856318435574	5.21679564532842	5.9776132109281	6.25899757825771	5.62360227805849	6.17797914614399	5.8258083035193	7.62459693926394	4.57000935510968	5.96656167640406	6.20044439800774	6.23762124198475	6.13438252810706	6.13438252810706	7.44212424354378	6.22824936738439	6.27849355969667	6.07157432730992	6.3030027064553	5.41584050637917	5.41584050637917	7.44212424354378	6.11714621011576	5.84686696206209	5.84686696206209	6.07342833649677	5.95954277696332	5.46134343255235	5.80745341856551	6.07551894740009	6.00860195193987	6.01041389649263	6.17920872592064	5.87512417669753	6.13714482249023	7.53706432473186	6.10905757351032	6.1771730532014	6.11187459802275	7.61779778201544	6.03782020500205	6.08504005403241	6.1728336177696	8.4974141982958	7.61779778201544	6.25132453440848	6.1728336177696	6.11795634660057	6.11795634660057	5.68637998994229	7.75955393145409	6.3147316840273	6.1528816882489	6.20036271475992	6.22809952536956	4.64499023375413	6.25403079560242	4.59055626649547	6.00085730397328	6.25212151243363	6.19241424970581	6.19241424970581	5.9219602116602	6.17142154444538	6.06897922110548	6.12934220954969	6.16209965041589	6.08583899982687	6.09615307577474	5.38591887668449	4.67808840902338	4.07432668766913	6.22891994830721	6.19187253046456	5.73499201323598	6.21054866702001	7.45347446837166	6.18089750798664	5.55662932273257	5.85002168597996	6.0901132189156	5.52687424776631	5.70292883036243	5.3543054300274	5.97799275784095	5.82174013738951	5.46860511933845	5.1732778383479	5.96231564403383	6.11803339060318	6.07161259124927	6.08532676769112	5.98695413926173	7.00436347379707	5.26710346368332	5.26710346368332	5.70020844026536	5.92565100740626	7.00436347379707	5.75714683096385	5.85114979346244	5.85114979346244	5.41665838758953	6.22226364517337	8.50865369524398	6.82553873046162	5.72904996560854	6.16129089194554	6.19347147611355	5.43387905125135	7.5433666332914	5.47641569195187	6.04766509004114	6.14889223297028	5.33971131631429	5.98670816542305	6.02525714780231	6.28711713092975	5.47870865716291	6.01484166855466	7.69891041999682	6.10328986864635	5.68952514270489	5.68952514270489	6.08817679241714	6.07855791062192	5.99995497952576	6.05734885840181	7.40770224420205	5.78815130968171	5.80461290584145	6.06837434213627	6.05027053351511	5.96326225633996	6.10953289161725	7.32017853574654	6.10953289161725	5.57621426764702	5.91842052012762	5.98569158135645	5.75049891247165	5.24058407306066	6.17269834760013	6.09857764608571	5.85714396724778	7.62802631827467	6.14431982521842	5.34434141619919	5.31941384688442	7.62852028140439	6.01138485490867	6.19500108989668	5.86548531342624	6.01418871394328	5.97859469805269	5.87611683944138	5.62747367033485	5.33575891046747	5.61207057371162	6.26861628053559	6.09076736892912	6.20370518621924	7.31100411029702	5.88540858760995	5.98510848530417	5.9936084020637	5.93496652844348	5.36088043941132	7.41449364240627	6.11492832752047	5.88324276797583	5.98516772794781	4.86691233660333	7.64791215047038	6.02474110754601	6.02474110754601	5.88270012795462	5.93534300570224	6.07826769637406	5.91293060292005	7.58054729937232	5.03340416635341	5.87778637035052	5.14998528313238	7.41518900564692	6.14209125626673	6.01784035171383	6.20225882498228	4.77145627775006	6.12627116230596	7.16746302290298	5.97073294976717	6.15328197059701	5.98222041571217	5.56451247636686	6.1857450827397	6.08100380927317	7.45828500710109	5.95230640087922	5.95230640087922	6.04872058355379	7.67341116763357	4.95079234310663	5.47651787723454	6.18074540364598	5.21621049557158	6.14198982085884	6.08720270578945	5.82151342647984	5.82151342647984	6.25024508060274	6.02855326163032	6.02855326163032	5.15965639880484	8.39708429712042	7.66844940441138	5.9459301766194	5.990847793655	6.11953179773999	6.00688812064506	5.93781071277061	5.93781071277061	5.83992440758167	5.83992440758167	6.011553898227	6.12287300040383	7.3084252463017	6.12287300040383	6.02863682173623	5.78815130968171	6.18971834012263	4.89676840817146	5.85900257816645	6.09247928284144	5.98743853385321	5.96378680826292	5.9483883288939	5.84230819480283	5.74300573882035	5.74300573882035	4.65364826093995	5.9047704558836	6.0523826116269	5.73858196030283	5.73655224980019	5.32549547661556	5.96800214906815	6.9535766387124	6.18986083814754	5.28598308078675	5.88858650045753	6.01643341918546	5.97292144523751	6.07163246436296	5.96411523850556	5.87319115137388	6.05982509026892	5.94301842663062	5.94846547164398	5.80073720654056	6.0299163554941	7.50463134006215	5.92433485508705	5.00577306638407	5.82867417782324	5.82867417782324	6.12818855085338	5.64057911670228	5.44629278811283	5.99290679522398	6.04487066703239	6.10969788522606	6.0051393418387	5.3634274499547	6.160318053679	6.066599347873	5.67940325033694	5.65293032845495	5.49115615078267	5.5939219518122	5.162908078211	5.97173709046602	5.86437833498025	6.13840230000071	7.58433623116594	5.92627341255271	5.23769276128225	6.13960951169807	6.0305378805859	5.61922892229459	5.68288643122417	5.33847327178961	5.86045158165023	7.23864602589144	6.0829570510328	5.94372433022634	7.64810113199873	6.01439557711539	4.86837422606285	5.60432814695712	5.80512866119637	5.80512866119637	5.59334346853737	5.41029351354659	5.06741806311521	6.00100631173786	6.07923331013025	5.01519596113123	7.37005908607053	5.91669664991567	6.16794818659495	5.63735032523056	5.63735032523056	5.48337977215561	5.9507149694721	6.00816915187232	6.00816915187232	5.99187017118783	6.04341207793462	8.1183662392423	7.57847377987476	5.84737864539972	5.84737864539972	5.56794445176167	6.05135493486528	5.982936099237	7.24097089298371	5.51819229956942	5.07592614948262	6.16918698768906	5.41117960939944	7.23379261747439	5.92028375108612	5.82139300197218	6.12571019695764	6.14693624692474	7.2283945850121	5.90397995156771	5.90397995156771	5.85906737481906	5.85906737481906	6.19875235411717	5.91463722434009	5.5835791187341	5.9507149694721	7.22245345351638	6.13080700286182	6.12902768517989	6.07713125208477	5.45039808196413	5.94657242774238	5.51885550960431	6.09412046534468	5.66452472042926	6.07887646888411	5.94916978845422	6.02588388816607	5.84300059162334	6.08405237592	5.55525261220478	5.81858741034885	7.24434552087917	3.75597276950625	5.66193754976817	5.63219467895215	5.91445817258418	7.65241818112309	5.45039808196413	4.95420412764406	5.89390947742737	5.25328021608015	7.65241818112309	5.60595377838858	5.37776929724122	6.02727677313363	5.62644862832011	6.01924211247376	5.824965078709	5.77823411672192	4.69607603309033	6.14763956189833	7.63830505227513	5.99679993128043	5.73749704523488	5.74750958142872	6.07970052250294	6.17010761064528	5.83884977138317	6.02837937088846	5.96812490793698	6.07319664955483	6.07986114336667	5.92566537836905	5.79001503143645	5.64011028409791	7.61405075696735	5.45815566033932	5.87411584529885	6.12710519927677	5.94836476301862	6.08280892853798	5.41879942293351	5.63743005235003	6.11952361528983	5.40328174718996	5.94679090436303	3.73173890649886	6.05827595662228	6.07880240864858	5.4105999551284	6.12447069320183	6.10603599689732	7.28263679368643	6.12447069320183	5.98035435694202	6.08276503229625	4.50467428704277	7.59786273950536	6.0415793869107	6.01053415718276	5.45387643629116	5.35880749532119	5.15369383749671	5.50008392914167	6.13349426124128	9.07375487389245	8.41609165989109	6.13460284956429	5.42557710952517	5.95009172493815	5.86450099961374	5.86450099961374	5.86070861541816	4.55673828873874	6.00280709927973	5.4492298111766	5.66432509827688	5.93042808958258	7.58501057691207	4.6411948071364	5.51810928072318	5.51810928072318	6.06301315051174	5.65927123636577	5.80754652873799	5.98173325602395	5.42906325506216	4.85375614918198	6.02579474365967	5.76157560564557	5.90469424534327	5.58529587320206	5.43878906475452	5.8121591590644	5.63374989455433	6.01815846096758	5.81735067580737	5.72863956268187	5.96701114927354	7.4520734337266	5.89025119546346	5.98124271367813	6.09470584172751	7.4520734337266	5.06009891576284	5.18630810227066	7.22544497832537	5.76280232474448	5.76280232474448	5.72123970722121	5.76994576821783	6.15088991471877	5.99531279370999	4.43098638637495	6.86205666844972	5.63636174968959	6.0125547925648	5.30378027673879	5.06905125943228	5.98458688635982	5.98458688635982	5.86283159044149	5.35436331672527	5.85605189697187	6.03437179456574	7.64835104685512	5.98897010871797	6.14693624692474	6.1086013994458	6.0442380714295	6.00039921668088	5.89011711316347	4.45438628477214	5.80010423417426	7.31973695066873	5.99625956293276	6.05475971141268	5.90834009197061	6.06904834803283	5.96984439341419	5.81631186008453	5.97511937826517	5.29074780023519	6.01157831537772	6.03492077475535	5.62878171081441	5.67009209832691	7.2442118720014	5.67009209832691	5.66397968113488	5.75432118388759	5.83381079035624	5.92122161297936	5.94561596405178	5.9428497400295	7.0663723398286	5.02418033675315	5.66397968113488	5.82975449410608	6.0248396187394	4.34487430601707	5.44010356532592	5.44010356532592	5.94294524259149	5.90967690908991	6.02012673760097	5.93494208924093	7.5870098461385	5.66320598969046	5.93285491401775	5.62520165448224	5.60527912229745	5.95403034810381	5.95403034810381	4.25577194165928	4.57471398560276	5.80399073219907	7.16028393174399	4.42214006381929	5.51574665664769	5.20593267478087	5.61474258156875	8.60129072743689	6.13243779445266	6.0989634142765	5.56513778288797	5.59290708114491	5.2918131902991	6.13256316428642	6.04388878192768	5.89133492212834	5.8442573774405	4.93977600613436	5.6040188963178	7.56783696897944	5.33119360306753	5.78806307421924	5.29533647674666	5.81098448637885	5.9910473046104	5.43809967004424	5.90818768087924	5.72600040844184	5.61388387592424	7.21991070422708	5.80496322011425	5.55039392849502	6.0505865085587	5.95018124542609	6.03139856586059	5.54162439661926	5.45632189153322	5.95045586171661	5.68676406922043	5.6941002745531	7.52380493451638	6.05411139071298	6.00530390326939	6.00530390326939	5.8797393583486	5.66510040536255	5.20092126865084	5.7542792288381	5.82156717827659	5.89758745334835	5.65340771557394	6.001191576633	5.69431096207056	5.20092126865084	6.00237329652375	5.6952773323593	5.85301417169884	5.82070393452993	5.80462561532461	5.80462561532461	5.28615916843907	5.77851742575398	5.9798657965912	5.9798657965912	8.49678866579001	7.59053014931652	5.84853277810626	5.80004631807812	6.06407069959466	5.36557932744397	5.0723336815216	5.85758564816664	5.94673565049651	6.7206387510806	5.67047135000115	5.17395276814336	6.10867250068474	6.07677078052981	5.53357511048671	7.41402363310022	6.06445678892517	5.27920113954852	6.10323572440614	6.10323572440614	5.69485172258691	7.28441860163051	5.64468855404812	5.94027749382047	5.60615359737986	5.9267860979771	6.00492820253615	6.00492820253615	7.22733165502834	5.57187337740038	4.88442986071944	6.05827983280759	6.04641178505765	5.78372779208175	6.01080698182528	5.06142113674814	7.52024889755251	5.89145794512368	5.90528419092931	6.08468664726834	5.99743830089356	7.03567736513109	5.77588768371975	5.93895113815361	5.50200619150865	5.04043093123753	5.73552906903191	5.73587551441314	8.38902964483363	6.02897682443105	6.02897682443105	5.49236150178062	5.86283159044149	5.74394387549128	5.98352921064727	5.64992930932358	5.9069914629734	7.62623834269844	5.35111426543498	4.86925496020226	5.9098012285133	6.09245890059315	5.8327331297884	5.77648776427674	7.0860676480123	3.89494884768784	5.51567676608421	5.74092220218032	5.97474195310879	5.89090569638955	5.50979245326179	5.50979245326179	5.9402557608691	3.9463827677176	5.89250948291485	5.79352762764891	5.41198576558734	6.01350958382311	6.00957376378245	5.87567836464062	4.69345282498479	5.59742767938107	5.18678163319036	5.12931855217599	5.79781663032499	5.51742695281853	5.97338519513808	5.90117091070824	6.02516536179489	7.45952451507679	5.67119149317911	5.70383715862314	5.7860303549483	5.04483524114629	5.9469389157574	5.9322322932975	5.86842642879749	5.30262802389191	5.77861892639292	5.36141664413581	5.59190433067556	5.98648843760472	5.72947128045904	5.64250425270931	5.66441999755259	6.99036421573468	5.70766368121437	5.34155047462851	5.09755495420848	6.07574689374065	6.0363345539438	5.29156129884324	5.84647517615399	5.91247157116976	6.01631335029339	5.11261297726609	5.94281253157034	4.93849717800306	5.99562047360758	5.9429334788096	5.42540227715059	5.42540227715059	5.66503744974491	4.93193895726735	6.01095917229507	5.86206358459049	5.82053663495369	5.67950730500425	6.23944732409607	5.94954765776409	5.81685763804829	4.59377196982173	5.41355270266146	5.74744847866146	5.85203786988303	5.94041464059803	5.82054563646587	5.98281195229665	7.46403932276419	5.65952314911462	4.79880788626277	5.95402643424298	5.94739885516961	5.7245728139331	5.88644643925992	5.98518865412875	5.35327763386565	7.36298701308685	5.74158685767449	4.82026830251179	4.65976671974206	5.90241214166966	5.9515147906689	5.92707083215425	5.83609135829874	6.05608392834739	6.97995982085073	5.36316102807959	5.8956356713821	5.8956356713821	5.5458859192046	5.97096504973145	5.89157726136288	5.89157726136288	5.30663722710282	5.9977596142927	5.71641749460674	7.42376971297726	5.44730423771387	4.66756421655704	5.25154735921479	5.89503982789023	5.48354662056898	4.80236940499413	5.61598200740396	5.98527897592641	5.89564328397666	5.86678191796106	5.76818181247494	4.29867372661045	5.77160373105372	7.58938697473334	4.86902184698578	4.86902184698578	5.98393302347764	5.88874130222675	5.57198135735484	5.80807522462153	5.45564639316226	5.67547729308665	5.45644945840056	5.9044280138559	5.0764905833089	5.92460348885148	6.40472704763582	5.94247598910257	4.93426593410148	5.81039459434868	5.98868973794384	5.97190474952705	5.23786561928652	5.85530197739286	7.50490562994058	5.22766138893525	5.08258220758201	5.93191306721766	5.77060688636964	5.8873258590975	5.5032402556448	6.00261833855208	4.4663696929826	5.82727958993317	5.72780411926699	5.57777151177484	5.81930502261349	7.54653287607286	5.73634714608786	5.73634714608786	6.03460193137005	5.57771822755603	5.6113900501876	5.6113900501876	6.00116503517587	5.73442130220474	7.54653287607286	5.84750471024411	5.37470039926842	5.9678848056226	7.58997372498848	5.68774035561289	5.85344876832344	5.85344876832344	5.59024323805778	5.36585310765426	7.58997372498848	5.8305279075991	5.67522974096197	5.94753070690625	5.7427704466665	5.62808068599286	5.88475133829947	4.58645721050347	4.58645721050347	5.72664013207617	5.72608522551008	6.97150515279568	5.8515063522242	5.83853327456231	5.92748462356499	5.91499174640556	5.84097021269877	7.62384896961682	5.96620008452229	5.9281194195452	5.71421675142865	5.62619298450673	5.10704368072781	5.10704368072781	5.71226114613445	5.92449152958686	5.95262562285182	5.86288609394209	7.2882840413101	5.68963634322132	5.78910879999991	5.70689635472822	7.2882840413101	5.72911327704362	5.37724113079687	5.6945468478572	5.6945468478572	5.59533105060515	5.92765477835941	5.83793179796639	5.8099479693071	5.87358511222509	4.69690053326627	5.41423617159828	5.39064757184161	5.86830225158508	5.87250702364062	5.87250702364062	5.82557661231454	5.82557661231454	5.89077465771694	5.93859541215642	5.30757504344061	7.54739494264429	5.88171647238009	5.96158717600588	5.82275484312738	5.88900275123673	5.39525017722525	5.67952555700606	5.89783253923736	5.8239023498197	5.66465982704252	5.88105519977012	5.91646889739306	5.74959326253315	5.67682868720651	5.83052792453703	5.83052792453703	5.29557000653729	5.60260116927977	8.28963912916088	7.58968102349124	5.90093819623874	5.59340186041602	5.18273246621699	5.18273246621699	7.60214341161136	5.83135800201293	5.407649154529	4.88629252954417	5.9367750241456	5.59869508418982	5.58498088237077	5.42711014503166	7.29106699728098	5.71113911648594	5.81200875340146	5.49787961630305	5.88566360254154	7.41879129645569	5.71600043518832	5.38128192337807	5.55588572425461	5.89062389681709	5.80374839110205	5.84449562653188	5.81457213527729	5.61475736513643	5.60855270464361	5.8407715402025	5.84690967604678	5.6643045520508	5.63285952970095	5.78010905178823	5.93599705231681	4.92780615923892	7.21992930610254	5.65214733891839	5.68458211799729	5.09420431511672	5.34566549077871	5.85972053912286	6.19646978108404	5.85972053912286	5.55742226208076	5.92114377305069	5.66290195444649	7.43438188243329	4.51867343524111	5.99484408872435	5.43491205171662	5.19082226314795	5.97349212763446	9.10881767782119	7.36927117595122	5.523845068551	5.59751902525607	5.59751902525607	5.59751902525607	5.97231412263742	5.66290195444649	5.66290195444649	5.6871992392089	5.35195644374518	5.82843691439765	4.94123454341929	5.68754386243202	5.7719843310833	5.9905182446776	5.05252615567679	5.8475333930744	5.8475333930744	5.60835323846592	5.87486737787294	5.35195644374518	5.762623970605	5.63482916887839	7.10234282948746	5.83206344357209	5.55836498318279	5.86504593829666	5.85183834933817	5.85183834933817	5.56798994519376	5.65674628611572	5.67610779213796	5.79929087821455	5.80440568353345	5.68518162956195	5.84944520262924	5.53058505910517	5.75151505982761	5.85983537980054	5.85983537980054	5.61588382763526	5.20692598636483	5.5341632554213	5.17678247697837	5.20424916333568	4.37265721563724	5.7800394096744	5.52691761642112	5.66808613188029	5.66808613188029	7.48851165305714	5.87924278926637	5.7792014520411	5.80168745132386	5.66851997901193	5.4145678278218	5.96436233096109	5.8905007648257	5.66609644946995	5.8198426591678	5.72609372685281	5.79922014150772	5.16504534102033	7.33714824582056	4.46732872236319	5.52502970045635	5.18140233295353	5.33285190168634	5.67460532499857	5.67460532499857	5.73407632603003	5.83446202060758	5.81566284497088	5.77071646529193	5.77071646529193	5.72239709715512	5.85754607830568	5.76031520471525	7.19498218515792	5.55109660324561	5.62035722180094	5.99612809805904	5.65355377073985	5.64648733593983	5.87599006052068	5.7544891762102	5.22615306655677	5.75410709765704	5.86165220631103	5.91504372730107	7.35011581041155	5.47132031955908	5.77005890591444	5.9057560306992	5.9057560306992	5.77451236298555	5.68389756071556	5.59378083547829	5.75142800303821	5.75142800303821	5.86883062765412	8.40764951466856	5.75458883399739	5.85815567189942	5.32480379414853	5.6556553270431	4.79743209631619	5.41419053632193	4.70834513939608	4.69586934817247	5.07669328022484	4.7324482809468	5.4179196236396	7.57840879275872	5.65192296064862	5.59338366883341	5.75146281134576	5.96237048410982	5.02208078251753	5.02208078251753	5.22449861368523	5.60289022896225	7.45269512873637	5.65869877771547	5.64136123787235	5.9449806241541	5.35579842440235	7.34007163965469	5.69084674621398	5.49213843762725	5.11954828980617	4.92887355770448	5.28417795685776	5.3177532735542	5.01666359024207	4.99802062639997	5.88513295583432	5.92372626641179	5.77014452418159	4.37775798689817	6.73627490790264	5.1550280818515	5.67354069494169	5.19915916731101	5.66162806745746	4.25008295101641	5.76134991859776	5.76134991859776	5.74740885793696	5.85464062170153	5.80490299491024	5.29397186967829	5.43248967207839	5.43248967207839	5.53220718290062	5.65093596694938	8.50988257317068	4.24824375787676	5.31415872511876	5.76703399434127	5.41818989591584	5.56424343854647	5.35125318181508	5.79889333863962	5.43141624065109	6.45232737613002	5.63744082480017	5.14357787935725	5.73771579153467	5.30736538483552	5.0555201298393	5.62258123634146	5.67153123045278	7.18160521458429	5.33232797164789	5.55632674240869	4.93632101703379	5.73817432034852	6.7316240818833	4.25839348220912	4.92646132140246	4.92646132140246	4.25244893849922	5.60624804225722	5.7082764225368	5.62907672604324	5.57049658662923	5.89123926133174	5.99612809805904	5.80801193913019	5.80801193913019	5.48396666609385	4.60240207974631	5.74602364186163	5.60655069393677	5.71814799911534	4.2000958605751	5.66016203286205	5.72895823501316	5.82672226787683	5.59885030543378	5.53035413890954	5.81532396007985	5.85638043382943	5.65595146056495	5.76231479645563	5.74038119138742	5.74631229609901	5.74631229609901	5.7405951108911	5.14677414361867	5.59552862923587	5.4707664725439	5.70450932078099	5.35579842440235	5.48623750225717	5.29695415064629	5.64250580801118	5.69428757151929	5.57658241015453	7.20085551651532	5.78007679535124	5.81857900001055	5.73476696377022	5.84001623716429	5.69521734249305	5.63363672511752	5.63363672511752	5.54063159921245	5.66587177668095	5.67556508811693	5.54591149386002	5.54591149386002	5.77500492134438	7.21349288674937	5.66627389089001	5.86656408100828	5.79347415012229	5.1846305750847	5.92068419333372	5.58510293230851	5.77791063758337	7.18057246077385	5.33620820872402	4.99429954178134	5.5256917766894	5.5256917766894	5.74056726215085	7.18057246077385	4.99968935573439	5.74192985099771	5.74192985099771	5.88662304576536	5.66476211656375	5.66476211656375	5.66476211656375	5.14390745937243	5.68306318513366	5.75828252309357	5.67502284538373	5.68894502181192	5.42181053082591	5.7804546284609	7.26195168276543	5.14919212334082	5.76313100256441	5.38963617343863	5.49089233459172	5.63102191194086	5.63102191194086	4.8602223103269	6.92222426205309	5.33522535970514	5.29055113010904	5.60746619098049	4.9449875395597	5.49222112087967	5.64223093590906	5.82000966219748	5.82000966219748	5.70774885585845	5.59210378857145	5.91617089152036	5.7376210091581	4.93908267082906	5.60651194750266	5.21831114546425	5.49521106240535	5.11250559335457	5.19089215065678	5.63866226278407	5.79683877708178	4.8377076285175	5.48898509810468	5.73007957656884	5.71359389246258	5.63884602276617	5.47121241147748	5.91045578672477	5.45382991874139	5.45382991874139	5.15725787496078	5.62119547373843	5.27364685772543	6.78631595126692	5.88961163623174	4.79171925454337	4.99016559192924	5.70042326408799	6.56245803890113	5.70312485162362	5.48215060372138	5.5343804563584	5.73269520257058	7.45863406860791	5.69622122688206	5.71081960202195	5.70215971637617	5.87867024386402	5.64472445897634	5.46676221600308	5.52845046844737	5.69027816536116	7.21403555274907	5.54872074072096	5.48396463659112	4.86976911545179	5.73490193165579	5.63343721848211	5.63343721848211	5.71948734388158	6.88882998860309	5.0289144427053	5.28037782774649	5.84701286417665	7.52284064021776	5.75986336883726	5.57249942054289	5.55341334871027	5.81302067685748	5.81368811480284	5.79576709144898	5.64806289205402	5.19989705376674	5.89927889641785	5.69730408102502	5.43751117063719	5.37535347513858	5.70419384439338	5.65578143694871	5.86483491040038	5.37041401308076	5.00397340409752	5.82155677641386	5.5660206054131	5.89701375013476	5.66399807962646	5.66399807962646	4.9112559110671	4.63444866674546	5.42781944059335	5.22967442034838	8.51333895443109	5.74556657641509	5.42693043620709	4.82844128591847	4.37542380166513	5.33232797164789	5.04173183026385	5.72062931851147	5.5464052126952	5.2776679409272	5.1727246105977	5.61118945179796	5.44906672082978	5.75212231395264	5.62334061044406	7.3839175678522	4.52797640228634	5.78306613570059	5.36242643847722	5.52663356055785	5.14252327641354	5.65741374279388	7.12346309692286	5.67082776851769	5.36075819213505	5.64616096521886	5.79421738683626	5.70503466119862	5.51937342830764	7.12346309692286	5.40872303424686	7.38389356909409	5.5473967411829	5.29820814711228	5.50539490982105	5.33716429176266	5.66993179539702	6.85234910116269	5.38200524708468	5.37987011585228	5.66019139056417	4.52541711507806	5.68810085630367	5.66655749637261	6.17540503598475	5.34792723235366	5.34792723235366	4.85317156715269	5.76310393528276	5.47969163124826	5.68803131612855	8.45278744699122	5.60687217936904	5.55936059521424	5.74673510689986	5.13846597167172	5.13846597167172	5.7898392172508	7.52478267919331	5.70401190457229	5.1229169176799	5.88001662792168	4.90785228610991	5.7469606555415	5.80786341336421	5.04061806184349	5.1027637483332	5.76640428993949	5.80690760292893	5.54402793788472	6.65205452020123	5.71424201207745	5.51448284694929	5.61701086906781	5.80551621097856	7.44850403360762	5.43809845388648	5.43809845388648	5.43809845388648	5.6915849556916	4.90139444587593	4.70944567117036	5.82815381798629	5.52164744450403	5.76463672668102	7.3794183797562	5.8361988619953	5.48031635539466	5.82584524651348	5.29753060673972	5.55591129081498	5.31425346397633	5.31425346397633	5.22125319454713	5.79709426917957	5.79709426917957	5.4402360853055	5.55072440096385	5.61024103331859	5.66493985428899	5.56367402116648	8.5194421173341	7.28971803073771	5.38224994324317	5.55524333634128	5.55524333634128	5.50603618636496	5.46361918837427	7.18802586647706	5.37765271298664	5.64744927820067	4.38786746995196	5.64661872386021	5.69796336401466	5.27849654850719	5.1546376089672	5.75019552883122	5.72637623022575	5.75998674489597	5.75998674489597	5.7647874834099	5.7647874834099	5.56176820478577	5.66420168306839	5.75556473223672	7.16014449020548	4.69893039939012	4.58769774734016	4.63594695022898	4.8377163597078	5.48096190327181	5.48096190327181	7.48974822958928	5.46099779682655	5.29017476831256	5.85845256211105	5.59652848762186	5.7919255815076	6.30325201190351	4.97814365815698	5.79288960004819	5.4376162296629	5.45759532037837	5.63747164047042	9.10351957857346	5.63747164047042	5.68883227677067	5.04378533687143	6.70513154923691	5.3068354565184	5.60329369800209	5.49791223744143	7.00867514665794	5.35674701001374	5.62515995018948	5.71877573537325	5.84381682631484	5.62015586991045	5.78275260725454	5.50406442461185	7.11467782908328	5.65229149087044	5.78162353944967	5.78162353944967	5.54792950193466	5.70675971745959	5.63204836149533	5.74067802872841	5.57491375224647	5.63473473680346	5.36048867084001	5.80628620645286	4.7903145181807	5.25576680452817	5.62901388793281	5.71298432871607	5.5222040388957	4.76998567614777	5.18564470168596	5.77281517492733	5.6206104205255	5.54583476537523	5.55534703530184	5.61392536755427	5.35774108539625	5.3223527821314	5.62544765532197	5.62544765532197	5.62544765532197	5.79226128806504	5.66987452858834	5.66987452858834	5.0823467990149	5.55727316601368	5.74712422792572	5.49418788002289	5.75115208700112	5.75000602751151	7.35358942472175	5.09835527477454	5.06370127533428	5.73083171453444	5.76465670678464	5.76465670678464	5.05114203131014	5.69510546307385	5.57933414271396	5.63039177338057	4.37919478701197	5.34235107752634	5.34235107752634	5.54764497000116	5.78222389922724	5.71371513294711	5.71371513294711	5.4887243245744	7.37722978865216	5.07904399490588	5.5665047487721	5.71251734031568	5.43059692919762	5.46117498040933	5.78111146636273	5.63049321627435	4.57713290251152	5.67760807641039	5.76964686048388	6.72379997455572	5.51643979572176	5.27189688359671	5.63725874661753	5.55837450777839	5.6222608652671	7.08973937069737	5.46117498040933	5.79357120820777	5.79357120820777	5.57976898979058	4.96509116456681	5.43548379267766	5.45831455123884	5.45831455123884	5.66750288230397	5.7546364367249	5.73325563429589	5.22682682831234	4.73389433685342	5.59339639382807	5.57889481306465	5.46419671234079	5.29868389732813	5.70606672707618	6.59235736656939	5.16047585793829	5.66136455515994	5.24398776797382	5.70000648834182	5.61477564684594	5.7659397490247	5.67668299515516	5.48180716773514	7.3165744766257	5.56764166209255	5.60490961023451	4.86514316999345	4.98979508915608	5.42916253197775	5.74882657947887	5.54764497000116	5.54764497000116	5.26805943798498	5.63453367762231	5.56031517307147	5.6170255786666	5.13746621863042	5.82411909461662	7.33036841988134	5.39014655090671	5.53894147011049	5.33661901986114	5.48502907004078	4.79906091856787	5.25261732515114	6.9362267152684	5.49435282188134	5.55147311146168	5.22808253831544	4.94967106870285	5.12062596084515	5.6267912066283	5.75481111960731	5.60021444107374	5.73023839528217	5.36866032524409	5.32236492399805	5.58739626078212	5.58739626078212	6.61432082504074	5.70862306372932	4.46288734241336	5.58410104543685	5.52702104085012	5.2498638418832	5.6898964596589	8.09532664742719	5.50916407158389	5.65504692537704	5.65504692537704	5.65504692537704	5.46677543816378	5.28923327247008	5.45793748665281	5.71802780114383	5.52977158869924	4.62473363343222	5.75592380902554	5.75592380902554	7.14577036232595	5.5783392529941	5.57378759248665	5.34897706510364	5.67600021835486	5.30553596169567	5.28077598743217	5.4869295953099	5.11631741839209	5.61640231455342	5.61640231455342	7.28672725729329	5.07770288023267	5.63810269706282	5.73024543290366	5.43580826837226	5.61573286505017	5.69497066719937	7.17265852522544	5.39957100059235	5.39957100059235	5.26551614942839	5.47067625270541	5.24105851278445	5.597154572993	4.80828428347973	5.51934952405705	5.71967116053916	5.27861564711715	5.50856374289416	5.50856374289416	4.74124532469881	4.78823603779116	5.72693423381007	5.746699112005	4.46752461239765	5.75098108166664	8.09190330138798	5.75098108166664	5.47248546490885	5.30084296817201	5.73620873866069	5.59223099472403	7.29673670126916	4.81301233624216	5.41722672937484	5.54065792024528	5.54249658612069	4.85160160172999	4.94124066755202	7.30854910286363	5.52760985404551	5.69110983691773	5.06276485927516	5.36624628952867	5.42545514578345	5.6456536863461	5.65073684228919	5.22807719090584	5.7031406412854	5.31255434408879	5.55797678840358	5.26814942143276	7.40937330350772	5.62290187430487	4.37519730886409	5.23311215691217	4.53691556111461	5.40119596937714	5.6424171231683	5.39248273294665	3.87853073389051	5.23590995722564	5.60600087820863	5.39841435991249	4.63180084542276	5.6554473986235	5.64688126045532	5.34578582024819	5.65344018749752	5.49652732348172	7.1884865463545	5.56677380404507	4.92701280451801	4.92701280451801	4.92701280451801	5.62472784761571	5.52329619555739	5.61371308425278	5.57331636910832	5.18545604240814	5.18545604240814	5.48122315400955	5.35281577484994	5.31585272783089	5.51140512688924	5.3343464337792	5.67359010168303	5.65035450658981	5.51298786627634	5.5189570489267	5.5189570489267	5.69017156571757	5.43709480003275	5.73997889959486	5.16542781907623	5.33211252992365	5.38041744481032	5.60895937199676	5.65014384614826	5.60279740117383	4.20759837411251	5.44364933780361	4.93931466501504	5.00057702100605	5.53955760806484	5.33315226902451	5.74885103453317	7.15746898109702	5.74885103453317	4.92948985870599	5.53357701281283	5.14427033116793	4.90485252173433	5.36075819213505	5.51187809128447	7.28933774599923	5.15427494162756	5.12699593723699	5.4913815221469	5.43875859289496	5.43875859289496	5.1584346374956	5.72480908363996	8.32902583989161	6.90953633856759	5.75986886034365	4.80836524123296	5.34848443297884	5.29158949902725	5.38666718756647	5.39835506285547	6.38490996431929	5.48540530928664	5.63857207380776	5.50192939466637	5.6925077654236	5.66859568095728	5.38625221548766	5.69732369432312	5.28080485073232	5.29621398719978	5.29621398719978	5.46736814154017	5.56447100945344	5.68965418396207	5.68965418396207	5.33810625149555	5.50910013320403	5.39386163786582	5.77956465089449	5.50866197456135	5.29597881997359	7.18800941145428	5.51828248940503	5.57149176306264	7.38511799913107	5.65784743815721	5.58295970231775	5.45970102338372	5.23453047614608	5.0102626947802	5.6448524711019	5.20221794345136	5.20221794345136	5.40048563346105	5.45270872675983	8.35874677520844	3.94180343967013	5.7236886927317	5.7236886927317	5.45919003582593	4.52093086547411	5.70416829250964	5.26063617276617	7.12692501120757	5.5590586483085	5.5590586483085	5.51781047154075	4.23495393987615	5.35943831770453	5.35943831770453	5.54604713675505	5.73519229072954	4.9939901123463	4.9939901123463	4.9939901123463	5.66256423226641	5.66348407607149	5.30560779342643	5.30560779342643	5.42227049091066	5.4345295898225	5.1973186728942	7.1702257179332	5.58621099462141	4.75033623447856	5.60424375054812	4.95252186322246	5.54596964774214	5.4866383715534	5.46742813735876	5.5082545107483	4.63082357670059	6.93626993859558	5.27521292027729	5.5645504731688	5.59941513609239	7.15633634972524	4.84436631405052	5.67141826817327	5.75495656437107	5.64657113094734	7.43445829909663	5.58307295696267	5.26327241094771	5.67354069494169	5.57660292520237	5.09681828484378	5.53381836520154	4.59423252725234	7.33768045991758	5.53981446061941	5.33826224682679	5.5402443548691	5.64108521044617	5.70862995835259	4.20159694612712	5.57418195369699	5.57603446735809	5.5586646955765	5.52814686833044	5.49064351192683	5.37409624821186	5.71174102959009	5.72996779953986	7.20378970752344	5.55802788483274	5.39386163786582	5.57349903673035	7.25651320018351	5.06893033268411	4.20709745443786	5.37387480627699	5.54993861246838	5.36634750241905	5.46484724383878	5.25907362301742	5.57880275475494	7.00251633690792	5.5763941926807	5.37481436090042	5.43553240808504	5.64624440690507	5.56129450367509	5.6921857369854	4.60398275962203	5.09828126780961	5.71225749326378	5.54104158066802	5.50712006126224	5.29800376448584	5.51587281159902	5.36307022167187	5.64034113967846	7.26460021765095	5.52976247481317	5.20837627780214	5.41219497556267	5.5681266921577	5.60929764566995	5.57681045217446	5.55788423210059	3.92598781028609	5.53248334893752	5.6757076520206	7.14748666893801	5.37800449933335	5.46911406984773	5.40425384061879	5.63222232269543	5.45783721885012	7.30990628240826	4.92336054141257	5.20458455512765	5.60236074976831	5.64164453328304	5.66735580519971	5.6800412569403	5.55413359600303	5.60685191971538	5.59636497159112	5.5275858350146	5.42340271081437	5.26873698276592	5.7020807087379	6.97876255769774	5.66988940078262	5.25808163236361	7.29282720502776	4.62474295673542	4.69352118368169	4.91065316372854	5.38588705767379	5.46246433101551	5.34605119615922	5.49386658315195	5.63682617525914	8.27829187336223	5.63267482813832	5.46551450214267	4.57308638271763	5.38077537113085	5.45227680284779	5.42235768943232	4.57000935510968	5.38507627889025	5.46015329241071	5.36075819213505	5.02263504205173	4.94637917211234	7.06121109281968	5.38794161754359	5.43071247692556	5.43071247692556	4.95740144576366	5.52747370345423	5.43319404324376	5.59870024770937	4.18961497509841	5.32629790172733	5.1845738769399	5.11838960037888	5.51483426911115	5.66508541906495	5.56042817506666	5.45417818716469	5.45417818716469	5.48766907695832	5.66027101167031	5.53872582622838	7.11591852819878	5.00352404346415	5.54818564371406	5.34688603630752	5.32096774434855	5.59702500037857	5.56080484590592	5.32166532902987	4.78550949395048	5.06259145212068	7.30832217658508	5.07627340515516	5.58329156518851	5.49311043240868	5.59149138791009	4.44297732855629	5.49156057813627	5.37406544974744	5.39050638478821	4.51439320504767	4.51439320504767	4.89983505126733	5.62522994878602	4.96562659913022	4.72788369128256	5.43761543643317	5.17908236250396	5.2017166777854	4.60686288469792	4.60686288469792	5.341410964799	5.59298960762481	5.34032089892508	5.33840561740896	5.33633828112578	5.11518331461571	4.61485589168506	4.68132447550741	5.34821288687617	6.6550912683499	5.48733531180061	5.48733531180061	5.71378603857195	4.57742697425005	4.95138640011523	4.59264517885605	4.3612647294609	5.24051806806426	5.49156057813627	4.54885808931077	5.02243577640006	5.55643060827347	7.07508923920757	5.32158176292982	5.22003941515921	5.02709708449616	5.52729490178886	5.39594790380257	5.56675110301655	5.26724527264578	5.3923535414926	5.42806468821776	7.39161191977753	5.29064336648835	4.73874990477125	5.20069935700566	5.43858762221928	5.22409680957866	7.21020775097534	5.00438976848772	5.55181368122397	5.54859179458673	7.34331995421667	4.94742974361373	5.26388755829258	4.60694598440909	4.74156122803003	5.62996689384947	7.32723745023725	5.28113404572957	4.97709126415379	5.35968881776151	5.71067250327628	7.13636023003452	5.48973164525158	5.41553646279263	5.53701340173979	5.46489496668462	5.2606092542152	4.39767934873777	5.64650474695704	5.03767152986675	4.52661201397522	4.6668474465024	4.6668474465024	5.19144329463021	5.50974660218579	6.8176780316242	5.43907171230921	7.98234618204472	5.08476066488717	4.61908910980674	5.46507621966784	5.60871986172749	4.25040570158571	5.45899752246702	6.7884259674472	5.45263892050535	5.4524824418173	5.39147149573619	5.39147149573619	5.42774952746938	5.03724354652815	4.87399067135286	7.22670210728677	5.51461553662167	5.2105784254875	5.01047211645717	5.53549410888795	5.45692083496285	5.5753277493007	5.59287019874081	5.61602686619372	4.78211261959182	4.67293429630074	5.55912759818146	5.56322043109463	5.40331704868465	5.22607250418477	5.33172355678829	4.51096903459048	4.53768485177862	5.53445048524682	5.63560623315654	5.69833750462187	4.72871020748345	5.59626543707802	5.50241576371811	6.46959574659319	5.41666768217408	4.92985811940105	5.6152515861076	5.04585905078332	5.58181836196211	6.46959574659319	5.58181836196211	5.30323307004892	5.5174201249066	5.53777436295567	5.31090391278454	5.14806071643332	5.05395429995309	5.35955657346666	5.52507650263611	5.47539730342123	5.47927536262613	5.60547238883468	8.24363913633847	5.45769926323314	4.96247968875849	5.45899752246702	5.45899752246702	5.59945433462303	5.05779244088772	5.62560272219662	5.69316607783616	7.10017564103815	5.45780962063797	5.22175137456827	5.17869246401881	4.63849772910872	5.48678611248691	5.48678611248691	5.35083278548732	5.47251189798065	5.09611832520873	5.05561753078325	5.15434915236948	4.60768737325872	5.23505766911517	5.3921010544522	5.61772402008476	5.12645398447479	5.37208977956651	5.38907406871095	5.3145070957264	5.61590357576935	5.61590357576935	5.36656366806899	5.44231167711729	5.36141664413581	5.53952032347636	5.00562279338684	5.61114698067527	5.07124373289366	5.55844988637918	5.20713281023661	4.80836524123296	5.46253236878825	5.46253236878825	6.94226125532144	5.51266242751007	5.33237270638961	5.37943252623304	5.27209146044216	5.27209146044216	5.5006184203563	5.5006184203563	5.43933785321806	5.39142230192361	5.19329635068406	5.35449414500084	5.48785079118356	5.43789248766966	5.59867081140059	5.56383993737417	5.33386799208468	5.33386799208468	5.0506907814734	5.38641056879944	5.44883419709228	5.53811361200384	5.51557508327854	5.44173293347969	5.00538185015212	5.46938967563429	7.206943602703	5.28710304476074	5.16169880411968	5.25173083548819	5.23494505454442	6.45185808620796	5.21688999930644	5.38549589408523	5.42588056556086	7.28320329081536	5.03591281915574	5.4908519267187	5.46902230179867	5.56572453707404	5.56572453707404	5.31700611916899	5.53791883728477	5.53791883728477	8.07898005234334	5.67502284538373	4.80628969371687	5.27541674398743	7.08933176030882	5.32590497994871	4.99105705523425	5.46743576405843	4.97572085302096	5.44665187556396	5.25949660370631	5.65873258026133	5.42076684667371	7.1750946988254	4.59519354131398	5.62040961827031	4.85925529602455	6.57660947145266	5.4677745981512	5.52960736926441	5.52960736926441	4.99834190081373	5.4394952585172	5.48288831722771	5.48288831722771	4.38229205850853	4.3780582270918	5.52997226269573	5.53306640590871	7.19167904834138	5.43083125255959	4.78516302692198	4.73301625109798	4.49036995273918	4.49036995273918	4.85363793086413	5.2477848513692	5.19322780174265	5.19001338013978	5.46027827863271	6.96656871182535	4.52245136487617	5.18241956803817	5.53908235321587	5.2702450873023	5.48929414838579	5.5701766009184	5.61653648077327	5.57745120668685	6.99751341504162	5.28004195367665	5.60466925589506	5.20822666381431	4.63463733208672	5.19954900459467	5.3663004412572	5.52379907242059	5.45778145459665	6.77279897690995	5.45260074369452	4.56731578558551	5.4684820369734	5.45380169029843	5.40055255985691	5.56515714089266	5.21225351464713	4.99159590406536	5.35752955414795	5.58901516026213	5.53051437567365	5.48725306457809	5.20098361629479	5.59394877888112	4.54132013309501	5.06678752884269	5.55181804464592	5.50500447656196	5.27805200141943	5.27805200141943	4.45606616104762	5.52086288889946	4.84709668024941	5.57041256635932	5.49542846605904	5.44908811789298	6.94860266344512	5.15172185295428	5.65352152391511	5.65323031021952	4.5211925754784	5.50447513337565	5.50447513337565	5.39362078021545	5.21688999930644	5.48178238804444	5.48178238804444	5.45115224082728	5.26565614325453	5.13349543651028	4.38041483629337	4.77918205361608	6.87609229725098	5.23455480331541	5.33711020827125	5.42235995336633	4.68725848026525	5.3913223117024	5.4729722232474	5.44201211679088	7.08073459331321	5.09762517554984	5.50983818202018	5.45377173336605	5.61598382215488	5.06678752884269	4.95690998572213	5.53057688066999	5.53057688066999	7.12028680483812	4.16777645411766	5.62757680558528	4.85479387183089	5.56008066998138	5.56008066998138	7.02247336555735	5.33877327197168	4.99563806887175	5.2299334470401	7.01708589702568	4.59733921965267	5.56454906257659	7.19546949095141	5.03535170346605	5.00290697145313	5.42965296971777	5.42191438315236	5.5231705600357	5.48976184301541	5.27705918271326	5.31702210888747	5.43390163661443	7.15919167086949	5.24653290741435	5.51381298823983	5.32837200138372	5.08348370431701	5.43828174185997	5.09202646085447	4.83616790063175	4.90545621463809	5.30611167647527	5.35477556240895	7.17524877276113	5.36832188613896	5.48873816209885	4.98624278603804	4.66727931059652	4.84868395501561	5.48596227943707	5.52210968723995	5.13273284662331	5.52531383886917	5.46213056284232	4.97971823083859	4.65851781594293	5.36205294969259	5.51840305415851	5.41082950646881	4.57000935510968	9.26968580968138	8.02466571973133	7.12754910965379	5.36033665582279	5.08181741904297	4.88616721612304	4.29135966777941	5.54931550538533	6.82025651619172	5.51238536850982	4.58429707435931	5.55997758714408	6.51498949587168	5.42931777097575	5.12351574955431	5.07902158778604	5.43824639391001	5.43824639391001	5.38599789243738	7.04091078689592	5.4071043579888	4.23927930311384	4.38538490644175	4.71142794816946	4.69207091887816	4.65749758160176	4.70189574142152	7.20972693178038	5.37101310463482	5.37101310463482	5.3967170188574	5.3967170188574	4.94621286215166	5.47779468382611	5.28659084490929	5.17540486170223	5.42730595799989	6.54574364827909	5.52552295151111	5.43579166048242	5.02490243592716	5.44229327747142	4.72127426034635	5.41238816206439	5.24439836384498	5.28536366681476	6.19622149028966	5.33564607712632	5.25122446875063	5.25615044216275	4.4481127818382	8.35020582632075	7.32161399002387	5.5988557384742	5.51221606103323	5.51221606103323	5.22157322729161	5.28728967840021	5.35696199093677	5.50762898528812	5.40051202661266	5.22766138893525	6.15857640182123	5.16188305060491	5.32600700482369	5.3531307724675	5.26750629312183	5.10577328070559	5.54183182092594	5.52598140148436	5.11467223244656	5.46220006157691	5.45102862236761	5.45102862236761	5.30634808863181	5.33378475520285	5.33378475520285	4.92725262026665	5.03372176260266	5.21730416410337	5.42258153992207	5.58319567345781	5.58319567345781	5.51752273716441	5.130719140621	5.02575107194503	5.36786819065324	5.32873431118848	5.43243722453451	4.87520207409755	7.1879453913268	5.4696719061104	5.42572294955916	5.43717268050379	4.71709922195688	7.03360083673353	4.78506872233811	5.08831286162521	5.24314759768771	4.9718126025378	5.53968976708699	6.11115123194674	6.41283815373264	5.61598200740396	5.4391582094815	5.56774651774952	5.56149341394625	5.41082127433892	5.38643431203637	7.11250369656409	5.01668274681659	4.43587490434587	5.26666681251912	5.47464794017407	5.48663139906046	5.06006538869327	4.74103032098899	5.13099551587185	7.30939681558784	5.39345678178008	5.39345678178008	5.39487217405699	5.50873831094151	7.28452755808587	5.5178492430736	5.35800673031199	5.13843225052099	7.11149509472209	5.1643225150906	4.9670665096059	5.42703560562054	4.71036770528201	4.73182886027188	5.79853703323475	5.05992390532563	5.05992390532563	4.99417053201802	5.22117566744909	5.52993606717307	5.52993606717307	5.53516311466435	7.17454362027753	5.3148527044199	5.34263910689313	5.39532475096124	5.40173549303991	7.18885124303	4.49374999727197	5.23417935853751	5.4641395489993	5.33380953636797	5.33605029901557	5.2003347352737	4.9517157407478	4.57022206477774	5.43117990962591	4.65443217373102	5.28759868270952	7.20670648879493	7.09352945037216	5.05552588920366	5.37753897837638	5.15100346872623	5.32075446581038	5.26482126926419	5.47161909555622	5.54183182092594	4.78542158775491	5.19984579770879	5.51257997745785	7.05516316659813	5.55849511861536	4.43943578957745	5.31230425855492	5.58316923424909	5.39944495761434	4.89841185003241	5.41135152747271	5.4869683962792	5.36872150215204	5.36872056531054	5.36872150215204	5.36322394514698	5.24543113296957	5.50957941321562	6.99558100499629	5.39163311825446	4.82791221485606	5.47419141283096	5.41058164365432	5.48838027775019	5.40536062898281	5.28547821993195	7.06275177671964	4.95760566498872	5.28092939061483	5.47266961961418	5.11521407984341	5.35972591422803	5.41620357339958	5.13136818447574	6.76624781404914	5.5145698035024	4.83764850508817	5.3531517538647	4.70339819763946	4.97790787884725	8.32437982226147	4.9699539197878	5.44656896120529	6.04309595617611	5.47842799749045	5.47842799749045	5.27940437815774	5.45041273166558	5.31518231883739	5.48608394069556	5.36966041601979	5.37791144665911	5.34426243343866	4.99963276757593	6.01239313190014	4.67686223875627	5.03758148830958	5.51142266286922	3.89921152309103	5.30689355733881	5.4895448321821	5.39225902911194	5.1281974668484	5.51528777970345	5.43709480003275	4.79309420327815	4.79309420327815	5.4914642089946	7.22238179972963	5.43540248112129	5.45943369039842	5.58895513690028	7.13246704862368	5.31309720275259	5.02746093274564	5.5727456728009	5.36296361433081	5.42488850185826	5.45644106058628	5.44075341105144	5.16171408356686	5.55667917095636	5.12950503124095	5.29995417259384	5.29995417259384	4.82908870946388	4.91863359800472	6.52511188350086	4.35058735685638	5.50046556046217	4.2869427574414	4.99954957275878	5.54055915445052	6.81307207008875	4.560098255451	5.34519886428258	4.99350618000517	5.55476006289497	5.48618399022996	4.61448769825368	7.15333100113696	5.09390590843602	5.30574574772381	5.07139634957618	4.39618134966415	7.1677424205944	5.39960509926199	5.17294859738175	5.45146071792811	5.30980182671047	5.43705368508226	4.03667662641287	4.47299410947323	4.07034432046643	5.29139185723625	6.69792734247521	5.37821899110632	5.2962658304106	5.43056259242541	7.81904853732071	5.32013625940328	5.4241897052321	5.41620357339958	4.52171825224133	4.46944663204622	7.18400782904948	5.25890765435743	5.57693515856239	5.22003079479658	5.55174419661647	7.24938940028903	5.41352375681885	5.26960399268358	5.40532976513006	5.42332650051564	4.53655083970033	5.08079566252786	4.47965624781133	4.71355662357409	5.53962859918419	5.47814092615096	6.89489787147096	5.48462056569181	5.48462056569181	5.46684008535932	4.56196880713915	5.34141528045447	5.42337727484428	5.32217396215767	5.31717678104985	5.46773401630483	5.43554194303782	4.9274380937333	6.63140922133953	4.28965074682407	4.96411497666288	5.35110417048306	5.03742388220497	5.29073359719471	5.29073359719471	4.69029466786604	5.0949160793767	4.97278483903205	4.97278483903205	5.32071533699714	5.48220730247826	5.17229101913957	8.30130206583932	6.8677682023643	5.00197020999296	5.38200686662959	5.39311592053347	5.49571348533614	5.34944193966538	5.56424343854647	4.92489639503853	5.02264981191828	5.07570139605519	6.89948391583586	5.47134796791772	4.54730913867527	5.50270964397352	5.43133565249332	5.3461812703594	6.98466234654669	4.47599934547921	5.36809926561984	5.44302140089927	7.0642248408075	5.27937658136019	5.12404247015438	5.24755707840589	4.72905143732972	4.35705144122253	5.12777851220737	7.14382365520607	5.20069808376069	5.20069808376069	5.33202494040454	7.16555533434058	5.47560311713425	4.8686299529337	5.43087445131054	5.39455155251969	5.29501249343394	5.12090375392744	5.11617187351714	5.21648278334295	5.21648278334295	5.3654854223587	4.95899664809194	5.48403941840072	4.16987017917684	4.0058489923682	5.06102623425952	4.33525739912553	5.33466842935971	5.17455422251071	5.19748443372089	4.78961484016553	7.14722902102918	5.22610403500443	5.28923532255098	5.44508739164383	5.0973882805878	5.0973882805878	5.42205274484228	5.42205274484228	5.48110248618633	4.69479782371799	5.32506800391321	4.49720826232688	5.0619091374456	5.39780543227492	5.33834835137419	4.12929100611938	5.18185887284152	6.95083837086481	5.18994393465951	4.2565636301839	6.52336828643271	5.42749291964326	4.6071800487934	5.06006538869327	5.55435680237346	5.41614178864255	6.43991664728758	5.1127334683535	5.47923102884001	5.17033271439139	5.37493759394485	5.27467018930084	4.95130555208824	5.45110891157824	4.84446016517256	5.41829039254639	5.26174311371988	4.68148606782455	4.51033073516791	5.44388458544354	5.04245855217361	5.28521542927529	5.06470568320657	5.05814265662227	4.84837271654961	6.61087885214491	5.26616420500065	5.2815844888652	7.11163740475579	5.42262115043579	5.42262115043579	5.16144176283546	3.88884388514343	5.54184865494275	6.9199597473898	5.23885320770586	5.38607543737923	5.38607543737923	4.93743929400315	5.48791233352699	4.19536895680761	4.54099180524088	5.38896182628708	5.42607004901032	5.2690261362795	5.10462730604983	5.13843904617548	5.36650333554786	5.54383668580882	5.09453538374872	5.09453538374872	4.68672224498245	5.17625049809499	5.16346276887567	5.12661327654809	5.15224674523717	5.13886218522254	5.52149899880226	5.31003882439507	9.16493222344128	8.12243941487215	4.79579052553331	5.34232447948892	5.22910142966753	5.21762333221419	5.5267244892133	5.54138578432214	7.01521014621491	3.92752984513655	4.37565417897078	5.25385724187665	3.73918605857198	4.58161167774247	4.50394771583358	5.44582337125552	5.12239278134921	5.36006234440891	5.01857759465837	4.98052828956716	7.17675298079998	5.27464464937776	3.94190812595174	5.45389839762939	5.43467781813818	6.90680671539407	5.22846534991055	4.72352854767702	4.72352854767702	5.02984585895106	5.32168272077004	4.86010579553169	5.13985776925725	6.89948391583586	5.53623514467904	5.4193715668857	4.61905124931548	4.75767059892165	7.14187054290195	4.88513151387252	8.12093462646565	6.78094345062699	5.21534893847184	4.82780817152429	5.42238264493325	5.15264183058002	5.13181528434882	5.2121363890059	5.41317559763814	5.36837643704842	5.13702557409124	5.32021187022316	4.36075150319275	4.95470242081482	5.45597781314069	4.92144919039289	5.28388217118793	5.25270750945903	4.5723616676585	5.38743615579113	5.22333778666424	5.02381681804627	5.41638994150098	5.3790130985217	5.34207120604733	5.37252786436403	5.30482005743959	5.1973276802429	5.1006368038788	6.8847845225324	5.29963831972237	5.2287287185094	5.28993440338855	4.33947496571566	7.14248187152498	5.41108058506936	5.05566710846042	5.05566710846042	5.33789148762738	5.34482045238677	5.00366884009225	5.30435637964428	5.08118151971661	6.55375136244665	5.29835648807713	5.11661764167248	4.84545994733627	5.05566710846042	5.29785648657518	4.61389099623218	4.34029091929908	5.38190280972591	5.13928670363572	4.53199866512186	5.04053431549023	4.65293109765513	4.93489618274824	5.34104303816977	5.22316298570003	6.86291405657779	5.49165095682648	4.91380405538414	4.37829016401965	7.01688867760706	4.70542683670617	5.04767615465785	5.07208811614083	4.82979216735597	5.51747179968408	5.36189678128194	4.70568575521117	5.44025081423845	5.37238610684404	6.73165770674324	5.05339400632333	5.2515840633477	5.2515840633477	6.73165770674324	5.12321698343584	5.08182413284083	5.00222810741839	5.27052329198059	7.93435179452722	6.88423013323576	5.30699394575904	4.09428796624329	5.2547578436038	5.39322209450767	5.33008619748271	4.93458062996175	5.09389278546927	5.45265225793385	6.62684464254744	4.38887597485192	5.24956216258578	5.25334859403324	6.62684464254744	5.30939195971145	5.51102693277977	5.15736844112371	5.24722561753558	5.17640253864479	5.12801802708908	5.35644829749548	5.35644829749548	4.08151415790531	5.5064402650684	5.5064402650684	4.92666204286041	5.35263365986139	5.35263365986139	5.03440175830634	5.19801510669631	6.58509451521093	5.31539433567834	5.21842413063713	5.47528755259062	5.23589260691266	6.8129237979589	5.34263910689313	5.32583506183565	5.41238919832641	5.01463800876723	5.28520169567087	5.30603958695507	5.29015821736553	5.29015821736553	4.5057572867386	5.24706465924506	4.9958572266853	5.1447563386707	5.36822073188566	8.15631460836107	6.37272406701309	5.37808206094565	5.11627959157778	4.91981089419088	4.59654628888622	4.63806445672274	5.24956216258578	6.8081453851149	5.16716332818875	5.16361609133548	5.16361609133548	5.0652875958515	4.13119801905972	4.96951706416077	5.24981807677893	5.38958503737632	5.09643037747563	5.17538045594883	4.92997866274585	5.31174280674347	5.38855465429332	5.276025766244	5.28808446879786	7.21770203687849	4.84154238655228	5.4167824370394	5.17704661081158	4.93983473935129	5.19209785180543	5.19209785180543	5.31428473585121	6.70349556977383	4.47014042522691	5.19852097587833	5.05754475451087	6.80957669784341	5.28400500464093	6.83504884551301	5.30588526892987	5.21668035680965	5.27937045147807	5.10284139499712	6.2965535152839	4.6321513491106	5.14004633152585	4.95375135015562	5.17669867090886	6.81757471683816	5.36688053643919	5.29221585825734	5.1382189922358	5.44025081423845	5.44025081423845	5.00546563706819	5.40838116949101	6.6643192952342	5.0423775440143	5.11943517859472	5.34585175893138	5.24364401226865	5.24364401226865	6.28548230077377	4.10918496057586	4.16014757757878	4.26790484956577	5.06535002125748	5.41406995930405	7.06833216056383	5.10547399546161	5.47275724435322	5.31562956336651	6.77208912575813	5.26733848940829	5.2482762555008	5.16597612505265	4.4692138744634	4.77702756731985	4.67013083313921	5.48968053789031	5.48968053789031	5.19622888821839	5.11154029159182	6.9064545895841	4.97414514405912	5.19022762986544	5.22626975924679	5.08547586503714	5.24880877053682	5.41434340619794	4.39223145897209	5.22203390468727	5.31301656860772	4.71498340815428	5.39182062241225	5.50344488200505	5.45389839762939	6.95286491692077	5.32472615388955	5.39339736810742	4.99521010396203	5.27173235821259	6.3897450699575	5.25410731215658	5.25410731215658	5.17695886038296	5.29370603926878	4.90538003514099	5.47114376618918	5.21842413063713	5.02745716002403	5.17306794056699	3.82569587171722	5.35942038506255	5.23953045760174	5.13000524525945	4.62981207652825	5.33086147627114	4.9966403543751	7.12985125030224	5.35622567220086	5.16822727007856	5.06952469465185	5.09709438607366	5.09709438607366	5.2720459787642	7.1950080900878	4.69115056510319	5.37456927037066	6.98265193899359	5.43931748172844	5.22587616894083	5.18443863789412	5.39687649778085	5.38021184393287	5.44019437712104	5.43201765162135	5.27144121966483	5.314685321281	5.24024918943137	4.86186788016284	5.06672600583106	8.12479581924482	5.26811238733589	5.04158850307925	5.17443618749889	4.81715791119402	5.19499726266758	5.35714391068713	5.20771515211092	5.06869695044459	5.33650060784174	5.30303581079192	5.24565232827957	5.35610244659358	5.14384079442035	5.31955993057859	5.12633141990872	5.25363562745805	3.89271655301748	5.26415802858873	5.34714332421121	5.14636186573405	6.91767721223859	5.14334135969394	6.77763171399064	5.00299741481513	5.29346571844961	5.35391418594414	5.19648195918536	5.24319558438219	6.77763171399064	4.87994954154519	4.90088779089958	5.02032391182309	5.33397415602032	5.12649883123663	4.64361748444551	7.12500882401905	5.29924350618933	5.36242879648138	7.0206541370634	4.8502242933395	5.09577874012209	5.33314678025442	4.87209436085215	4.91089438804369	6.49655580309194	5.20816849053327	5.37758754561213	4.13396459407461	6.79061787393568	4.87142770846751	5.30847292208637	5.08106161806136	4.90411240433736	5.05665404434365	5.08781690822435	4.8497548646022	4.89305122729796	5.29658106651168	5.11921183882517	5.26424666592688	4.99287308325037	4.55303088070328	5.28168827201475	6.98808992127875	5.07175435307919	4.8914760411356	5.19053349426408	4.90252031486311	4.62213185745786	5.28208622026193	5.28208622026193	4.98786795287777	5.3664665701568	4.66708938873718	6.88109856491952	4.66708938873718	5.33038039673869	4.99999030457148	4.99999030457148	4.95673275238656	5.24332819124438	4.7815113407829	4.36678304816978	5.34378075545107	5.35653052455675	5.10353660893463	5.10353660893463	5.22475918776369	5.15932886770486	5.15932886770486	4.92416024865841	4.50857397960542	5.08431699823609	4.5061573494489	4.95010241955647	4.80208786402711	5.20910744682497	4.64939453183505	5.33479024944523	5.32260330966303	5.37119929131004	5.10145350231075	5.02822716739121	6.39184202193774	5.02822716739121	5.26508456334648	4.75676194589204	4.75676194589204	4.32896762933773	5.03836558999152	4.98410747399592	4.87711620598876	4.47192883854941	5.37541059363231	4.25691902968648	7.05243292445299	5.34887763315315	5.34887763315315	5.33190995922204	5.23498300511707	5.08390578256612	5.24750252146674	4.93721130747794	5.39307150888742	5.39589373156044	4.97332353956141	4.9270940597153	6.84500422432132	5.03199564776314	5.43593413101201
"2022MCF0011_n_21_01"	8.89300855893069	6.8262996232194	4.69635896609304	5.19865504384146	5.25098407763363	4.95173164184342	4.95173164184342	5.04338251056334	4.3254123431715	4.66850800412426	4.97289730914902	4.97289730914902	4.99769260244592	5.08038543349111	5.04918646343746	4.62750211917815	5.03794751278431	5.32030818875666	4.93712504774209	4.50109710994914	6.03281317932868	4.49733526640313	4.56339630176835	5.1931494175749	3.93505392063833	4.75850984807785	4.65277712326779	4.65277712326779	7.1398720413323	4.92055839179262	4.66998306801923	5.15111073208821	4.78276952633199	5.48868689581944	4.98192358103027	5.37370908070496	5.44343500129979	5.0805830639599	4.65782122586596	5.01525048306497	4.76469554799224	4.86682907089774	4.97939583371122	5.07730292197281	5.20772893393752	5.04724140360776	5.24774719479423	5.28880496581661	4.64992324048956	5.33492768192121	5.03341129547995	6.81693934666187	5.3138541959775	5.42211237319567	5.36682622801572	4.635691158446	4.87666555735007	5.15831950084561	5.15488064481066	5.27931487504488	4.82654572536362	4.23302659984219	5.33648673591894	5.33524186780793	4.81254213148009	4.6879280671399	4.6879280671399	5.05305547869078	3.81343865334896	5.05050231326718	4.782247260463	5.16422252408861	5.17199593208253	5.04798603501976	4.97977903707102	5.02658487427121	4.69082966011535	5.21031642086496	5.30375793294465	5.07864709413959	5.29793911576963	4.6786550326522	5.07498561803222	5.0648261889511	5.42408558270956	5.39206357634141	4.8878859178304	5.05666311900447	6.1470580071963	5.23472086902939	4.46889231713208	4.34592027991925	5.18193604968259	4.67653320611749	6.88571708867403	5.21391013462033	5.1458041536755	4.75225346750884	5.11096845928962	4.89869038394032	4.49410720559004	5.4812859771801	5.13273940316638	5.37243592798947	5.34119685061336	3.51404607601231	6.1398108234765	5.0819250377412	5.32519224849404	6.94798369642537	4.91998302385043	5.31795309181226	5.27377221541407	5.23713895876616	5.12987232006373	4.72155392184492	6.04687602845299	5.15015690916917	5.41412314604576	4.57125506809688	4.67017800160339	4.67017800160339	4.80480939971556	4.92956845545658	4.42501576148308	4.65556368803274	5.14029349540141	5.03045632121192	4.99385581982975	4.6416051705184	4.27060141980489	4.83676714839438	4.79193408801099	5.03341129547995	4.80488730370972	5.15211965550503	4.90849171698832	5.20163567056267	5.32134846939441	5.2363088053381	7.81018940372423	5.21043282430914	5.02069934957292	5.02069934957292	6.74079748363183	5.02658487427121	4.64020563164677	4.72491098511666	4.9276968080549	5.17386632207282	6.5374693896795	5.13328219704746	5.09134499266219	5.02312870471284	4.21809253848157	4.82825727278422	6.64456002958656	5.41135728808582	5.1712411300401	5.27321848194748	4.3650294525394	7.14263972628243	5.34128995682903	5.16328408371247	5.25107140517397	5.33769233999314	7.14263972628243	5.09380471349008	5.04343363637094	4.77202390912998	5.28949247650671	5.11154336631445	6.25276719474763	4.95116534350336	5.27239797419399	4.69568109532464	5.11339650368135	4.47347063984709	6.71216820032898	5.28949186595059	4.61383087498114	4.61383087498114	5.04509873222172	5.06031903309823	4.9149077614762	4.3904811379338	5.17386632207282	4.39199115244844	6.09836635909743	4.36244194172403	4.91474342613398	4.15324518292047	5.36323342677135	4.42919767828707	7.76953995825623	4.86233827629463	4.62647045153213	5.34081300492084	5.08367838895611	4.93051257819328	4.93051257819328	5.05188943200351	4.99963299386084	4.23890537574555	4.87590010479552	5.16327240624276	5.16438564199545	5.26876262407257	7.09534502725718	5.32888605465298	5.07344698802688	4.73173768275773	5.4098449069663	5.10411097202444	5.29481172030974	4.85460249236016	5.26936856937633	6.26381969278159	4.53743124764988	4.39575357394325	4.58577941955685	4.19504222070937	5.23936258116015	4.8966737178652	5.22726930259921	5.38427644524485	5.33568610189214	5.33398383406985	5.26367291436761	5.47980355147107	5.13191961625661	5.04323785035373	4.95901892492281	5.13146601797738	7.95866482560741	5.47980355147107	5.35880117585805	5.21653093610709	5.10274397712946	3.46928230010925	4.96508060637241	5.17865397155949	6.69381232651847	4.78279910169397	5.22694106065767	4.8844067497293	4.98227461314942	5.02350182743038	7.00292320980362	5.31799481292144	5.37555454553902	3.82928918511693	4.71341886313288	4.71341886313288	6.57100212900113	4.90402764852056	5.30452159508993	4.98907475612084	4.65154840162776	4.76252614890262	4.12390998271588	4.67941543254506	5.40074068145522	4.70905150265387	4.61492676412933	7.08324386270559	4.61492676412933	5.2730830988692	5.2730830988692	5.15654673181415	5.09642136085698	4.97735584851355	4.17502734809814	5.14395505966278	4.39765909156066	4.14681217079006	4.94908290151598	4.92928929491143	4.79456536141302	4.05848815069806	6.36643200054388	4.1837455325189	4.95625213137334	4.95625213137334	5.14194233166719	5.14194233166719	4.34405754578313	4.1640578390127	5.04024687772146	4.78659394361032	5.36863605471197	5.25747108539228	5.02105095217614	5.04376708089721	4.76194246863852	4.7513372434984	5.35490117832255	5.27370466014993	5.09373411348032	6.22379524737377	4.88599356784511	5.09774621523201	5.15682746972934	4.09293828183062	5.20591885421436	5.33719621703625	4.4247297322265	4.78819049561804	4.68589449948641	3.93660142522259	3.93660142522259	4.68485776030569	6.86262324753241	4.24116023703593	5.29559673762547	4.72526040207639	4.12989943190072	3.99992165984705	6.86262324753241	4.98788514958072	4.44677687060719	5.04184691302383	5.04184691302383	4.07958229933174	4.26965822037415	5.08172529384387	5.00098682757926	5.05891821299593	5.27803126097083	5.21995069082301	5.31364867647524	5.10885106159431	4.93092320433744	8.03844907463816	4.53107522788199	4.82701306441264	5.22725467977724	5.22725467977724	5.23571276301991	6.46231845227585	4.26614073376042	4.36405903449343	4.78237134921881	4.92996704109194	4.98600297460894	4.98600297460894	4.98600297460894	4.93807209860614	5.03699253057486	5.03699253057486	5.36260508682176	5.36124095322723	4.95638816847891	4.41736289852527	5.12960374031335	4.8867410794926	3.9665266330147	7.05302659562011	4.98788514958072	4.77307269065269	4.49061641522831	4.26200639472098	6.82676198532373	5.09805880771976	3.48971774484502	4.58057200266081	4.28581367566618	5.02830083972771	4.43401529049359	4.43401529049359	4.95235695736893	5.23383109448386	5.15740743497968	4.44937764985007	4.7076608683491	5.0692562689672	4.94478568683966	4.98761866587673	3.90183831889198	6.93285824859978	4.04697185785579	5.38097150414375	4.83130300497885	4.48339590565216	5.088776934236	4.11100603848055	5.12881208812048	6.21382835690861	4.68692156080655	5.206379983384	5.32569843742399	5.28173146813676	4.91159063600915	4.8723760897373	5.07521850000251	5.09141831385342	5.29539723077591	4.10028887318675	5.21021105249633	5.21397338633209	4.90779872994834	4.57411914139452	4.67015335492507	5.27600152185307	4.47536924392679	6.82580716263286	5.33288436609053	5.36960163554399	5.36960163554399	5.32432040212699	5.24388512494978	6.61455176903085	4.69363015429376	5.01228530498103	4.90980575275932	5.0150880414481	4.83758110793929	5.18571977273453	5.27563215799253	5.2929210024795	3.95812798475998	5.19107001836399	5.19107001836399	5.20451912806947	5.20451912806947	4.50349970850137	5.27950686266238	5.06289116063134	5.06289116063134	7.94586097275332	5.97081192769835	4.99827987239297	4.64616135355575	5.12542617252054	5.09975882502979	4.92571639641173	4.3904811379338	4.93361532672404	5.30694579222833	4.80219782793137	4.38134976889395	4.14505695903486	5.08159846480155	4.73423460221193	5.36075848811529	5.94101363703605	4.84102713846777	5.23433803906103	5.07240636253232	3.72722224054087	4.9211656659693	6.94254085291695	4.9902039805252	5.34054958125578	5.25683297816014	4.48083152610728	4.74820904332606	4.85695657338742	6.23367561968255	4.44836839700484	4.61521415124894	4.16751439827567	4.59959934485184	5.20388220594876	5.0935436806091	6.87572722448755	4.75174152602134	4.34312961014745	5.02199491176039	4.61702230841806	4.82608951673753	4.38227511664805	5.03955836863762	5.30485675370682	4.99757837657457	4.13183694157534	4.4221795833514	5.2898680631323	5.05501128119666	5.22061746099127	4.90414428287274	6.86786237989306	5.28826991377701	5.28295918553547	5.21221976525067	5.34873129050511	5.00989100950238	6.18467784967748	4.96501902545539	5.21073661794896	5.67474872591186	4.95326777348541	4.9757029849441	4.79211022627094	5.68405378631323	5.09572887178444	5.09572887178444	5.28295775372224	4.83131226262938	6.29739764708207	5.29296136713738	5.08087528766111	6.32181793724921	4.90443427119787	4.99354582197044	5.15542563835822	5.03324335311222	7.8477851503758	6.92206779480102	4.3432975581846	5.06091588678534	5.19583078831489	5.02410038519078	4.76704997767348	5.09647414592014	5.09647414592014	5.18052332655692	4.29712681811203	4.04574153784964	4.88240633150077	4.98089512294857	5.33115807725981	3.92256637725039	5.21784112084696	4.87005549966935	5.03522119955497	4.95905669300975	6.34652046830988	4.91458847367242	5.2901015153985	4.44016715017209	5.00103680297113	5.28360776655604	5.28360776655604	4.8599335110022	4.77900946695972	4.77900946695972	4.95697011539008	4.56293902064988	5.22463116918776	5.09634855844733	3.84492661410209	4.69503910207977	4.69503910207977	4.35665193346218	4.68491060383654	4.88089462155722	4.32968954409504	5.03875227664413	5.24634159337734	4.82089801288338	4.22660397441161	5.05514579312996	5.09357129940461	4.88226278755947	4.96824926188053	5.30644788542261	5.19288910375771	5.34572212592324	4.37105855902987	5.02817367911907	5.0165693606628	4.49061641522831	4.98554580805274	5.15789185251925	5.94862626984437	5.10387387299861	4.89481372436834	6.40700577989103	4.38827602712552	5.21829581776289	4.53263195819629	5.30474750387044	4.93868254447529	6.40071237049544	4.71694669245186	4.10507348945645	3.81762432166235	6.64613112805785	4.82813551996803	4.82432284197994	4.87611996817521	4.57944153835797	5.22493581276991	6.6926622550077	4.72981213847971	5.25206969572824	4.92571639641173	4.88123740849267	5.25855421464388	4.75037922911726	4.6459579668872	8.18531123096728	4.74579057912166	4.89952387171306	5.19067477882696	5.19067477882696	4.79484773866747	5.07427621569696	4.56293902064988	4.72596157851291	5.09630919973361	4.98549655093821	5.09373411348032	5.33694071832481	6.34408078111467	4.81764581380666	4.52306658014352	4.93346122732261	4.93346122732261	4.40492052853926	4.98605402976787	4.14642927075205	4.88532052942594	3.78700099410261	6.83426618429592	5.16948679711991	4.32541917810866	6.89485667446566	5.02277874010813	4.51936757806645	5.23480735076211	3.96794419144379	6.90256791480872	4.83763241848782	4.27188752738259	4.54264094976185	6.4858020128481	3.9907890827166	5.30348150616346	4.29134265721941	4.1252581563823	4.59583421618871	4.71954115234071	7.09004979214015	6.82790405966325	4.97980426723394	4.97980426723394	4.96562247043762	4.96562247043762	4.64783090726531	5.05234610781458	5.05234610781458	5.17620852097405	5.14125523708953	4.41036302104142	5.0779404747671	7.07051784669959	5.19362593181542	4.37813562019696	4.62542835805565	5.05072085785054	4.91403240771804	5.02096809958386	4.10080362023996	4.92067937494999	5.15842240853671	4.88276284063915	4.8169794345941	4.8169794345941	4.36212569443381	6.97963847645429	4.95139378829931	4.57063346298442	4.9985353835663	5.24566702121234	5.05208362573582	4.59964937569049	4.82201709269019	4.58359219238661	6.85204147384861	4.78190661494961	4.94191926795123	4.57187896495464	5.02819721861243	4.30526941098992	4.27479392864882	5.04942907921102	5.22253770865965	4.49561385503625	5.1470349165588	5.25095516680967	4.63409106389945	4.77788665825726	4.73377565240746	4.84010556966302	5.24960666449596	4.59691313324705	6.85338454016252	4.57399240601368	5.09117699195455	4.69764533667382	4.57408444562625	6.54991558794808	5.29001863081329	4.23196830400401	4.23196830400401	4.68395233083483	4.47993779115539	4.65167674279431	5.05908533209757	4.991962962913	6.62532380010141	4.41175506506183	4.33079827232688	5.14278060896697	4.63759112033425	4.5143219934078	6.61063458505281	5.26384040706596	5.26384040706596	4.81677153762841	4.29277748305914	4.40383011185855	4.97545567369105	5.15496805331696	5.15802933225126	4.44350260572864	4.86497416180374	4.11873830654956	5.18506763367251	5.22147660926699	6.83326634266936	4.97162194478785	5.15517383281101	4.97982262954756	4.97982262954756	4.97982262954756	5.0403779469041	4.54663493261667	4.52721937232957	5.11089778444885	5.05873408734583	4.21386342644251	3.45600831753601	7.94094647549526	5.84297114473726	5.00469571141885	4.85224050295872	4.785120718086	4.7558297401899	4.98289289144687	4.99266493510875	5.16855586274325	5.01067516659828	4.90380939352321	5.30914160735	4.83764890959502	6.02441719113743	4.83918719367956	5.03342472058473	5.29296136713738	4.6245873869656	4.35285089540073	6.69316113744221	3.93682509995795	3.80634443825295	4.14817794532415	4.56020847836469	5.08511348629926	5.29030977890054	4.957932368232	5.25925235118741	4.71544211004123	5.24704066875884	3.78801698924346	4.55775781109679	6.38913047111139	5.19994350479151	4.20579931387085	6.76366830950651	5.22864099383785	4.90794749170504	4.83818731124765	5.09120154797193	6.76366830950651	5.04747837098933	4.77865809053375	4.98828616813284	4.98828616813284	8.22398519588721	4.97463463718083	5.23603180261853	4.88886841313302	4.8171791537803	4.29497353490114	5.30402418277829	4.6270928284857	3.89997140557291	4.12040206694742	4.67512308334073	5.23196070843343	4.97990541521706	4.40492052853926	5.22170351880227	4.66460714543409	4.63457438427495	4.67388170103265	6.55010981767139	4.48649087601935	4.70499080136428	4.73823971090721	6.46537971291579	5.07237390462985	5.14351987150441	5.09963155891665	5.06602252976688	4.69402536528056	4.99160455152514	4.77788665825726	5.11275859230596	5.17667754142925	4.74065552876716	4.80489228389361	5.24228556367856	4.59827293821867	4.66668951442922	5.20778636055073	3.91824419827968	5.04933066676347	5.12745404683722	4.9003640432427	4.67452499015159	4.81430391181515	6.78692364770472	4.53339262272423	4.11428061668181	4.03023134071831	4.03023134071831	6.78692364770472	5.27735122796132	4.35091114480018	4.77314304382296	4.77314304382296	5.07755714957013	3.95229844252432	6.35768411776837	4.89219290258401	4.14090888778278	5.17987371209684	4.68434513854319	4.78570496212273	4.43161277447659	4.94943530632047	4.48199633050908	5.18303415063327	5.07141719753341	4.55337176636116	5.0278214580021	4.78894363067054	4.45427458365884	5.20343573057118	5.20343573057118	6.81887707157848	4.85882508935496	5.195956409606	7.98461874097976	6.47321522109042	4.69817689484443	5.07820954094287	5.11520026610671	4.55424155611652	4.96071323809771	5.24848679875806	4.57574558403908	5.11614433837864	3.96374243983161	4.20546562908993	5.01048079076266	5.01048079076266	6.51666070892847	4.63258621669801	4.91277283252067	6.9404455251293	5.05045887108983	4.78442074923864	4.06126597818051	4.66469227127688	5.17388320188046	6.77943496485253	5.07755714957013	4.33124743038631	3.80290603739918	4.85427749915129	4.72955517974312	6.7618582521076	4.67007846432803	4.85579250306778	5.04244596902517	5.20915843574618	5.15069459683386	4.5038794229527	3.74169644532446	4.70615090908622	6.71833996170523	5.12718824813406	4.94098384366954	4.56780080498727	8.59408104003504	8.20813477690312	4.80788737642595	5.03190154034625	4.63323276122464	5.07591816062443	4.67386608330473	4.5954354079632	5.26521773238508	4.75175174349808	3.91936874781804	4.87819775363242	4.81653667717598	4.81653667717598	4.84213007329189	4.9086123375547	3.84893944639928	4.51968254191234	4.93276588596734	6.9092115046928	4.98933550597218	4.9423518402251	4.5725425880187	5.08776670583478	4.21151240546281	6.41883707700154	4.3539600761084	4.87766371746564	5.18613845713041	5.18613845713041	5.22354374499026	4.53782152459793	4.85744517471637	4.61992774530177	5.16772874610785	4.76268752097751	5.21187866267649	4.06564509409227	4.89678084833049	4.89678084833049	4.99312554747646	4.62599647279887	3.8210767252149	4.34771699774357	4.93651275073816	5.00565731157763	5.1848289705359	5.10824100139588	5.15321837093941	5.26179702745442	5.21020092917994	5.13411385796042	5.26663451369195	4.14675561960306	5.18526234055733	4.89552747283385	6.28217023993557	5.26629589247967	4.91162860746633	4.46158303790851	5.09582946373538	4.55190633095684	4.75205371643291	4.15306063664375	4.8785755583472	4.31817024197295	4.7911502504289	5.06741364999261	4.80945299328225	4.61593876584713	4.77287049696976	4.48917727344907	5.00834873232351	4.98262062582106	5.03190154034625	4.62343465580096	4.41750127371195	4.96576207172694	4.54112660021306	4.19837793886754	5.05325534978107	5.20505893407221	4.94665088337423	4.66979422368586	4.50914194491724	4.47372488162152	4.68852660517976	4.40162425183408	6.83875641442896	5.21784112084696	4.07245819941778	5.23294624798359	6.9031880648539	5.1994871521423	4.82313692476203	4.40901543348807	5.13456282984029	4.64150407053476	4.76087649189667	5.19665866441705	4.40605159009373	5.15158435620845	6.85759341285681	4.636643914345	4.36575772284009	4.67585374990566	4.45349444011238	4.98743331781116	5.19380263304242	6.99812641594972	5.06397906984227	4.67727322368521	4.98979532151455	4.94384763278446	4.72405796685079	4.3904811379338	4.78336248413006	4.66875447133851	4.66875447133851	5.17023163946069	4.89384895353559	4.01678322641978	4.61502381149836	4.56906047121077	6.98136934209577	4.95272389545913	4.87242703342918	5.13511320982073	4.8862390197104	6.24526042370484	5.08992714514642	4.26484064482095	5.0035912815963	4.83934140117196	4.52399890810461	5.56729108222671	5.1055124669389	4.49998384333505	4.49998384333505	4.83644522836013	5.0537757036038	4.60656877111356	4.79273555168694	4.43156956132463	4.65980853548194	4.95595828353556	5.1218844802281	5.08558676061477	5.14528927520392	5.14528927520392	5.19491964388497	4.82440885714136	4.87852452603301	5.09666479011288	4.90461271737619	4.149629713025	5.10741626616599	4.35708639517018	5.04173201489214	5.69581613776893	5.18518850539409	4.81639611999097	4.90329088401574	4.42767469136045	3.45673063820199	4.49413601709226	4.99558241987382	6.86597050279604	5.09761088590845	5.01319610889343	5.06049132426452	5.05803269752279	4.93922420086827	5.21000803655714	4.92648550184227	5.08646724867291	4.97040116243724	4.76200883452719	5.05893184040174	4.32548414631462	4.85632807522452	4.88961091559262	6.85531174616079	5.14488275900305	5.04338651962323	4.67355083852739	4.91601112024743	5.18648489925266	4.99760726657834	5.60706284212743	4.99760726657834	4.97858846828703	5.10572088773478	4.83890450412191	7.98061784650031	4.94184660399695	4.44677687060719	4.888577698174	4.67904707512414	5.23773898250329	5.1357086105211	6.88680429078052	5.04066128150405	5.15155483194254	5.163875966862	5.04207417532006	5.00384094399848	4.25358807288278	4.2629852463747	4.33270829352689	3.5855877655261	6.89960754123541	4.03166134755417	4.54091206024748	4.78597487241608	4.61667338987447	4.9686814461839	6.09761522668475	4.23740098058395	4.32113901775798	4.27750881604634	4.16276510096984	4.87717373102593	5.19591940959254	5.19591940959254	6.92008658258806	4.74595383836714	7.77346984371882	4.08279610407701	5.12179827008206	4.03461510757925	6.60268743485295	4.46079542764952	4.81131554399053	6.60268743485295	3.85573796587606	4.92162726811207	6.79253838711743	4.09929001852592	4.71428349267776	4.71428349267776	4.66889999442324	5.09814089279239	5.11017087949768	4.96241468477585	4.64863472425258	5.22487388651909	4.55888619987599	4.13670912825972	4.11593515405586	6.85341131358038	4.43670539666346	4.96750643312242	5.13261462823036	4.08865965089583	5.09220251955176	5.09220251955176	5.87965816192153	4.81818515771924	4.80820795426314	6.71445707840286	6.46690839439337	4.50425059446804	3.87445060988146	4.73609147894308	4.91787677117034	4.01400403621075	4.59045601530274	5.13149000945027	4.74843318659649	4.15718763343443	6.27309183930846	4.90937111606826	3.87037616421346	6.27309183930846	5.16317743075005	5.02334308599492	5.10845097500174	4.72665321507703	4.4493017283634	4.28449243740506	4.02676338452366	5.86140690610376	5.05195970012886	5.21562838209362	5.17356690815528	4.77928105173817	4.95297522521863	4.85056424416162	4.14259309466321	4.24994600848945	4.79914620358928	5.01248495970805	5.03821326434728	5.19804617494724	5.21311590372426	7.67243815674862	3.98053204531678	4.63474850986092	4.68645636993056	6.68367423166494	4.28836081217015	4.7720465773028	4.75122653854157	4.75122653854157	4.88073018555989	4.19103024679828	6.17200700732626	5.00737155318216	4.91675383524375	4.70286665031032	4.51824885091843	4.5289614553586	4.6749714100828	5.07261166276556	4.4692844422905	4.96165581050993	4.71247565337366	4.2999965776803	4.65368754991161	4.65170468392209	4.41411116096868	5.09574151994933	5.20548985770043	4.71107312630219	4.40646558948661	3.97170869119618	5.02157641500266	4.92675495308842	4.52512450494727	4.48204169789134	4.91685612521602	4.36410320732907	5.10360416980776	4.69343658060883	5.0909584768539	5.1691624338615	4.73556246038348	4.38799895636594	4.69750493593018	4.94578139157388	4.35468487943558	5.15920981586276	6.3041807832574	5.13051902988412	4.53701592254327	4.47184406687407	4.00521626050632	5.15942756646873	4.86987796894213	5.01615512113227	6.45573635218936	5.12565204843199	4.41714426970968	5.19799818897162	4.34642211293236	4.68221587586213	4.54516048292946	5.06502005468128	4.96580201025654	4.32613970932677	4.1269344641632	4.05868192161193	4.80567942542243	8.64146637741547	6.82497601180158	4.02579045632682	4.72879875891573	5.08718575427124	5.00074447667045	5.00074447667045	4.81782420001264	4.94300997015656	4.84605951884756	4.70034007508502	4.23208413755936	4.97307979990678	5.01391072089748	5.08670708432107	5.08670708432107	4.97884862438296	4.97884862438296	4.82634547398054	4.77719546068026	4.69070189265034	4.83184301023428	6.53497608562765	4.89141083797046	4.82271931836722	4.51518468557011	6.85924336402642	5.15026331157284	5.13501192777719	5.48179762918812	5.13501192777719	4.27185849259954	4.39140512157	6.44781376741949	4.67543816084617	5.00974923817404	4.33454116945054	4.33454116945054	5.14463948665926	4.82730426205953	4.82370998837498	6.61294082082779	5.13493032070074	4.83191558526296	4.7047984804579	4.20474652930141	4.33874172402265	4.63180085181016	8.15688696916054	5.18654194287767	4.95750976775959	5.03453778507989	4.48820745637447	6.59526645708439	4.95347659421415	5.15738572450031	4.83422109422444	5.00984265707029	4.8758779720608	4.1232737965685	4.08416057897253	5.12803257199346	5.18265072147765	4.69979015544686	4.71388697486125	4.52376135388518	4.56852409668311	6.7400290327497	4.89400840810142	3.92293366416317	3.54976387430147	4.31297740328225	3.87104783042902	4.39394797533465	4.71100361886945	4.12247805923125	4.66087835900614	5.1400839036157	4.1887582994646	4.83868134980565	4.99215869422553	4.6321411463127	4.82262084473016	5.01660667013612	4.88039723630676	4.85394710638341	4.69705956584232	4.71818772963906	4.97516917833946	4.21783615105123	4.9492643545907	4.18137965087049	5.01093741627762	3.82878378887696	5.47119969118309	5.17245290296197	3.7474888830342	4.42865780917054	4.93509338494158	4.61774936044211	6.76497214691276	4.62358146230916	4.42170798090269	4.47298706264134	6.68092669900061	4.97155261681246	4.58674080480375	4.26122092462875	4.49717858844385	6.68092669900061	4.95409218974212	4.84623902628634	4.91493712259483	4.0689392748521	6.79014884892721	5.01870596766395	4.65303703725624	6.32541012827076	4.58467387507951	5.16684674161246	4.50423874857609	4.64759567868701	4.67341257749814	4.72670625491232	4.18274383985252	4.84914222858792	5.15047878630831	5.02737406663278	4.380799896284	4.41524597960398	6.68596816557123	4.38098379594826	4.1797595364432	6.43956990337946	4.92594932069731	5.01949846928275	4.50296603009442	5.0079064529271	6.4712572516526	5.06161017248762	4.83064607759468	4.48842142753116	4.83064607759468	4.80382459635138	4.33022086946669	5.04497438293816	4.26673326668492	4.96108244736648	4.82072353237748	4.90995300369421	4.3745977769525	5.0798447975759	4.5811546367739	4.88279943049426	4.13302077157834	5.11985390743221	5.05880143539119	4.13824604194015	5.65932023914849	4.26578355078369	5.12485476275524	4.20700475502722	5.11055478219185	3.98919303216745	6.70618026758248	4.9013220366609	4.83744002417585	4.59068059614626	7.63947175627565	4.80495922072605	4.78285204673155	4.80454548199092	4.17953181976616	4.28640051895357	4.84883799779765	6.89091508975561	4.57822796051612	4.78627493317761	4.4966813428143	3.93919257308044	6.76497214691276	4.82875105826571	4.89503056573476	4.89503056573476	4.45600907969671	4.06994599751008	4.10544736387279	4.63434838669622	4.7909697808389	4.0962145992661	6.04832653279163	4.8571619326297	4.85693270919686	5.11017087949768	3.97971659736185	4.38974168572125	5.8890520213111	4.93308851643865	4.39827288852011	5.15154273828504	4.88662678879108	4.37707941725263	4.57688833231205	6.31042176814596	4.60716147661083	4.88179433731395	4.873257302997	4.489244874553	4.08889750626201	6.6545419560154	4.3285839257871	4.11026025683444	4.74572486856351	4.72476195231242	5.13097062718049	4.88991459747784	6.34489244921702	4.96953854646314	4.44538573011715	4.22331046099122	4.27016563894806	3.73862919673036	4.6520847422714	5.95742796193221	5.10227889018578	4.2469587476655	4.95831717527134	4.87288246547873	6.48105526779705	4.07215810063804	5.14429573901364	4.81088500447973	4.653203980384	4.97496748060238	4.70588555520821	6.90468047390716	4.61699172049968	4.38841538045585	5.00789453364519	3.73290800846963	4.31297740328225	4.58474070125289	4.68751801855021	4.86171392948938	4.91126249652141	4.70570383154126	4.67114456116727	4.63170573171318	4.5122209551613	4.48434274182025	4.20934493082471	4.67472376617564	5.09702979818352	3.93710611131762	5.02456666673876	4.84789447904373	5.11645040194248	6.84466013361288	4.82779863492035	4.3497881281128	8.13149624758082	6.84466013361288	5.0058985579352	3.88968999626378	4.96242183846237	5.07105032368165	4.6276160830498	4.16833458989563	5.03356880813667	4.7932777933547	4.65065194527082	4.94170717537516	5.08594441200178	4.89154951784615	5.00794943792381	4.63283726579614	4.15515942106534	5.24518004807165	4.87371458976849	3.99677365324038	4.78751377320846	6.46723737004882	4.65532757738672	4.73688550295792	4.45167126684303	4.69648361846565	5.04422182475581	4.77745626184465	6.64239154581252	6.87154230847442	4.43652553884533	3.99832481654893	4.52546081546429	4.45631424422061	4.05387856000226	4.2871858069879	5.11540743935461	4.8029212206402	5.11086514407199	5.07982449447745	3.95446030715983	4.67526225988645	5.11222062462936	5.01117228331516	4.91430531091176	4.49443665503747	7.80168577067708	6.90297600116534	4.17329420486695	4.67132593342544	4.48813423545189	4.97957568222795	4.8368451585438	4.88859883487237	6.87912494665445	3.9450785850806	4.75260905202998	6.8827741148051	5.12490311583416	4.88151712594422	4.77000072835077	4.37728019516806	4.65610724665249	3.84837311482311	5.04598150393104	4.7871065888765	5.11808523475259	4.97541958784209	5.04420182348919	6.22165461212321	4.65490665197962	5.00175504072953	5.00175504072953	5.12129833463513	5.07425920775021	4.84776433336155	4.45626075103079	4.72002931516802	4.86453528785139	4.69092047108078	3.99956733260422	5.00568332958676	4.62176363768327	4.89554791704677	5.11877328804285	4.34487597727244	4.82901072459754	4.38517105695414	4.06211603117257	4.82687373595507	4.82687373595507	4.90976602552381	7.04161995949485	6.21850340956333	4.99879911588029	4.70172108408503	4.17681787350587	5.03666299811504	5.09825333421881	4.90766323855717	4.81465073192443	4.81657245294038	4.88816080154898	4.65368754991161	4.76536425215402	5.01873578698712	4.79600901949936	4.19918749359909	5.0092972864694	4.78501173381781	4.67862225204234	6.91200725303798	4.89511852263697	4.83841072428412	5.01849054724614	5.11162397285098	4.83151236266691	5.1111426782379	5.08430843118196	4.35262088635462	4.33400479505741	4.73804258635376	5.02075008184425	4.80501029140857	3.47088086039322	4.75803436812634	4.8368451585438	4.40448778985862	4.35285446731304	5.01381094590975	4.62567598869602	4.85665895415935	4.36029845586984	4.42438873679923	4.55184703424077	6.13683571854362	4.76356066471199	4.60070463524808	4.39852939106793	4.05451745827198	6.39246230615693	4.85281375497733	4.81684738311714	4.73626088249282	4.72313613806581	4.05547600644697	6.86201063421148	5.01523969076468	4.1179867326595	4.89232425645795	4.96744922135539	4.21908119381825	4.42507064045745	4.38444009338994	4.72303628520498	4.29086318038939	5.05846800055855	5.06241816302464	4.19375109710878	4.86655951529388	4.7951538636529	4.98771803979531	8.16750330029934	5.30660168813191	4.62521090412828	4.50117646837242	4.97972520599179	4.08700574298568	5.09294527644316	4.85560621559503	4.91205074880788	4.68166613092271	6.18736292991037	4.54986386157258	4.80460188371295	4.96606969984742	4.51186196683849	5.0064343816693	4.84913772758138	4.44062572563446	4.65760690500275	4.97613017372863	4.11460330662507	6.37966992430669	4.11460330662507	4.2726888262253	4.17957850462441	6.88528994730725	4.93924124174259	4.40987926680038	4.3096295093841	4.72939205137695	6.83198678207531	4.84682708444146	4.46584759005329	4.14823241860868	4.82190479854896	5.90544687292414	4.21202456976512	4.74128997715456	4.62080270696094	4.03054041101786	5.08842206412291	4.63989843680467	4.9097786507318	4.60502543419837	4.55453162187349	4.84688973480485	5.08661045768118	4.70386778134259	6.30475078368371	4.37852710632218	4.53539643384749	4.73958930027301	4.50120380698485	4.21844610014523	6.43427242913049	4.8080002933303	3.99247350387519	4.02281358159062	4.96655971688059	6.86251164818646	4.74569202449263	4.97069658856433	4.75853639163519	4.57699960659227	4.68723382063111	4.68723382063111	4.68723382063111	4.55009483726082	6.44708680027537	4.95221936159628	4.55294340372864	4.12336490265383	5.07986355968018	4.25851675143587	4.41753207968704	8.06650739271487	6.67689099896376	4.77075693719209	4.8924209842246	4.74299640687045	3.92905983260263	5.02921052660504	4.94571204608101	4.57672633375368	4.6570761864505	4.58202513569774	4.52796436282768	4.8704754251741	6.44961618644901	4.49610662159692	4.89300440089323	4.89300440089323	6.8515761449079	4.93341741158494	5.04135524380667	4.5381108125057	4.94166844096042	4.97798425172761	4.94615868571012	4.34936711288771	3.98681499912423	4.9269436618296	3.8908717469398	4.4413753602406	4.4413753602406	4.28351657338014	4.86578954558613	4.95650235196859	4.89800096407425	4.7500619614496	7.55156787657859	6.91111820477294	4.8047355993827	4.4090322691366	6.91111820477294	4.40765356672774	4.39892671648474	4.66269375681192	6.1460019308262	4.99295380742125	4.88885277599432	4.74332894942805	3.77832454432496	5.01758463969139	4.6032914048217	4.8211504075934	4.22288737374419	6.91020316486409	4.70637739315842	4.79639557356268	4.24692875523366	4.32007143513715	6.91020316486409	3.76231922942321	4.67817648378487	4.16746598485104	5.02133997848984	5.05946846173594	4.91802173106005	5.03133813395877	4.05978746854557	4.66474436767961	4.60083178300387	6.55296222882012	3.79691843538013	4.91823372742512	4.48393126257917	4.43328006735538	4.66168792433472	5.05273717803901	6.03944745902089	4.07222437755816	4.75539540056377	4.69906850357454	4.35626466515926	4.66993393741806	5.16699228404885	4.29647360001346	4.38887551880383	5.02930995271367	4.68353450276662	3.98539736980849	4.92049772985976	4.20483850279502	4.20483850279502	4.48425932333506	4.65425781956201	4.48618064928412	6.17721742302663	4.24822950448842	4.0304083818049	4.62604083654163	4.59901214888686	4.60050394447585	4.92889989978022	4.73985418303461	4.43169589170964	3.87618571119835	4.46882142688605	4.57835600852653	4.49442039317446	4.36778609504565	4.62135333798082	6.90614636081335	4.81538022811962	4.9776162302145	4.76291514671438	4.27238451695952	4.28782717279727	4.54060654937062	4.2855046418704	6.70406585832891	4.9797682483566	4.84128972279269	5.0064343816693	4.84661621172979	4.29787666791583	4.78302788448907	4.68873360029929	4.90683328226118	5.02645614160218	6.39981862085554	4.92316406252798	4.76358414983666	4.94369517987347	5.39655990912164	4.65978565196109	3.97693167118447	4.63034178485128	4.16735788561923	4.82003269981281	4.81703239230221	5.39655990912164	4.94874552950694	6.90092874363052	4.44040873721852	4.6927644472056	4.97233975391937	4.38894260895591	4.49700283809126	4.99600185708738	4.17875494709978	4.47600129193773	4.33287157139813	5.03316610223306	4.26706244217127	6.58257636541369	4.68405408503077	4.77064716817073	4.52022398147201	4.48993709277626	6.3486178819909	4.92644178038478	5.03998107912471	7.95143293184752	6.35476504066576	4.60354097807253	4.12367077386365	4.47678631393644	4.36028253603656	3.8180375207009	4.6668033441457	4.75070832793293	6.71044241893183	5.03584034057065	4.19922579028707	5.00745073377321	4.26867163460921	4.99260475475468	4.9901440571198	4.27029881758004	4.64256684379545	4.8564010320376	4.65195200822671	4.08596179506938	4.8561174410361	6.07457663073346	4.68385949099383	4.60965579001153	4.97838184384858	4.25086445624536	6.51636397064671	4.62483074429515	4.96232824113241	4.09806586518972	7.57037229505803	4.34676230162603	4.093387609921	4.11548794945791	4.39753111942965	4.1618642669377	4.99398693554548	4.95564198831782	4.99186229787528	6.86372301419875	4.52878119249547	5.01782838102178	4.77893164545628	4.27066647848617	4.22996035073118	6.86372301419875	4.12982139553653	4.67202750706588	4.50293130449985	4.31250390478744	4.43258354848781	3.90032175912036	6.64066446614257	4.79977994816639	4.79977994816639	4.87929324048052	4.61936417544217	5.02408023126864	4.75666516811546	4.89484874554342	6.30262495214808	4.69501815100632	5.01691288229559	6.06756293462302	4.0714486424052	4.55843956117535	4.46087485534701	4.21957655665403	4.59780590166051	6.26175552871922	4.7743347482712	4.42959533233204	4.77074391937242	6.75837700353124	4.57905652613801	4.40680890631692	4.4505963426825	6.70241094458316	4.86277493692609	4.73405466781317	4.25174613055769	3.84303745301257	4.8365203938504	4.82749522028824	3.8220540111366	4.75016979768621	5.01709023399528	4.99943529770286	4.77938691041799	4.84727361157373	3.80427338027496	4.50148333327773	6.54881696433457	4.51990538065014	4.75153660260623	4.59330132245409	4.20692737524526	4.88577108311972	4.99693742752098	4.51322232292814	4.8443004594824	4.69452434367304	4.0924389414338	3.99656386788695	4.49550342369159	5.84939523397815	4.90937625637901	4.69185543318389	4.63106714377154	7.06256337872923	6.56763316071348	4.74865662075499	4.95960951714448	4.94071386670767	4.73927079210679	4.65945298561163	4.29509440936145	3.80026982964993	4.54992590577151	4.05576238444081	4.60079892144251	6.03536398742736	3.83283030438877	5.00657556606364	5.67247488093432	4.83793235093852	3.91351615029008	3.91737245878741	3.96376783692416	6.6814833893678	4.92878241346383	4.36047181017929	4.28072700543381	4.89393784669061	6.79419586395441	4.87375841901778	4.57234938297269	3.85615488135167	4.77511346774786	4.89906614873443	6.45000702517905	5.00281373650718	4.60210149465126	4.0437803357359	4.20435582926788	3.67015998261753	6.26861293211745	4.69022075239488	3.85805964775933	4.24549037707783	4.49824668629689	3.85218834848001	4.59043862282897	4.95950970620426	4.86092450748379	4.37042318984872	4.60206256614374	4.96962390213313	3.79788972119214	5.0004170958426	4.60545914463001	3.89445589695272	3.61340141614938	4.33128359294861	4.72764129101515	4.72980197045677	4.29326006481335	3.96217887581616	4.96411779786672	4.76788419974285	3.80889743751203	4.83211943232436	4.99478641552331	3.99172127894608	4.42742467512719	4.28470892934744	4.68697553231191	4.85606946803342	4.90709605793151	6.78663277648679	3.4582491630044	6.66164901632468	4.27252724914247	4.36557016659669	4.6550782354064	4.76572552680784	4.95238514213991	6.60319031681321	4.62123768843957	4.76449347148607	4.71428349267776	4.71428349267776	4.73963842456629	7.68628662989417	4.69716077925464	4.39925570277763	4.87268528020295	4.0831892837539	3.96186004308568	4.91637935398826	4.80797822341862	4.06348632716109	4.63959032075012	4.60018381756347	4.82770730163615	4.77689231900709	4.69796748247715	4.81618430872737	3.97979148847449	3.8007343922	4.27570305638659	4.43057090977733	4.72171785615805	6.30884373790135	4.54432423130591	4.83401345888436	4.83401345888436	4.91990778507788	4.28652694660935	4.28652694660935	4.46452171264962	6.47731290725944	4.38231570994914	4.51910607438667	4.65647489816115	4.34467756056544	6.54259012756011	4.64759786971928	4.55099348162701	4.39734844900994	4.96893005975716	4.22691079901131	4.5952423936968	4.12254045877735	6.5368548570879	4.67125686306874	3.8741779669719	4.60234206180902	4.63481097894741	4.61290525757703	4.55271161103309	6.07493162929067	4.34749860537651	4.61276464204755	4.16706048263965	6.07493162929067	4.87909467821807	4.44722721964389	4.44722721964389	4.62648522836947	4.8423166117022	4.83584419941646	4.40935740428725	4.54257047341765	4.77843446907943	4.29032464659272	6.8381186746265	4.89942292272379	3.82901656818444	4.23412173297653	6.8381186746265	4.09385479065272	4.47291063991282	6.23010950413474	4.34841620226969	4.70693017522263	3.8240255969502	4.29508145662105	4.94949338028959	4.92550911483453	4.9115298597145	3.99478724154908	3.51208510323224	4.80222182466971	7.95143293184752	4.38740646608422	4.15980902761474	4.60642293176819	4.28457679556583	6.51198249561935	4.24917344676859	4.95101419321352	4.56979054519632	4.85366343385771	6.38823790995707	4.32109866501874	4.59917788313813	4.00514838639826	4.46267587646873	4.22786476884764	6.34801270331789	4.67930186951045	4.87440641229711	4.65798306875636	4.78865578116027	4.95883358730027	4.5160540609013	4.73993588595402	4.73993588595402	5.92861499301517	3.78948993139377	4.81276113681349	6.78851143957588	4.9332853845941	4.50236658576757	4.92417229638184	3.77462324093394	4.95468165712889	6.80687855767987	4.31066632217324	4.3758626167673	4.88267802322837	4.58901479484785	4.59271678536097	4.25724666089466	4.92139948048909	7.66156962087442	4.32613970932677	4.69629053858102	4.31502040491055	4.73821725693646	4.87340670939766	4.60555653908841	3.94204319932553	4.08706851839014	4.5277151245407	4.95051127018882	6.25337939777336	4.95051127018882	4.69279596121212	4.86848701331845	4.16494873639943	4.75736355730923	4.81810130299237	6.47045189752533	4.32720935764026	4.2070459687115	6.47943683323451	4.59555034741777	4.56950748226879	4.34799814617207	4.31075771949142	4.42170758914433	4.93783177442544	4.51137004825618	5.96945674711634	4.4430799382886	4.35005587517199	3.8153940282713	4.59117533566387	3.40657213992562	4.49034458401279	4.59246732003135	3.64015047082112	4.8612104389866	4.61265985821976	7.9920561953513	6.01484564732609	4.49736647102492	4.89458385781458	4.81038776504231	4.53591284754287	4.87340670939766	4.56553215091958	6.01443388416414	4.84283998840704	4.8243630545999	4.40279634306183	4.49127476193437	4.72250500224865	6.56340603353529	4.31075771949142	4.03437219300449	4.77971369036907	4.17061781496442	4.17061781496442	5.30989028512951	4.66496484454693	4.4580715624056	4.2564408180579	4.21625829448272	4.43740530939167	4.5749761967761	4.66176467952971	4.82957267979066	4.82957267979066	5.84627575287344	4.56961670084961	4.48558179723828	4.40960903328541	4.59641257781367	4.7918890670042	4.79641786917347	4.82964162929156	6.36488381913944	4.48271478880492	4.93032990448275	4.39678582474264	4.88689956413343	4.76665444224749	4.72936726712874	4.86965065591423	4.80306500335064	5.97829246179933	3.87509527409286	4.64005243567751	4.67062575281552	4.16048376957576	6.7798872715655	4.72903148644786	4.69048580429469	6.34403164857568	4.19320090609931	4.10456947844356	4.83735494819383	4.09586006508859	4.91848323172259	5.12951947486172	4.56226988134132	4.63720214557904	4.34670521497981	4.74799047123143	4.0734660344322	4.82381860113207	4.04057410886859	4.13039257988849	6.80627991773309	4.90226802794611	4.58849323466313	4.66906854211417	4.21808397611513	4.60364043137582	4.81072213058281	4.54478085623842	6.1377004604558	4.82158672404503	4.70021363900665	4.64033102110681	6.82878319939656	4.77745262640028	4.19375945126163	6.36898244493151	4.82487261405626	4.6305959330814	3.92126897003541	6.7529774681074	4.15514783086149	4.20483850279502	4.58116355312696	4.79555543794202	4.56207188895144	4.18516908103012	7.97698016361013	6.84656061530265	4.49145767589686	4.81483201855152	6.84656061530265	4.46515742624364	6.37808595296469	4.19628090262521	4.52448340587387	6.43140423369358	4.81618430872737	6.67613072457681	4.39333962912547	4.65645351563337	6.40528777343373	4.14368148177376	4.43179232916309	4.79944700369772	4.17215669707325	4.17758338648592	4.89461253895079	4.80790361198488	4.80790361198488	4.68191208911809	4.89382663515059	4.70480180118711	4.62534433019689	4.65021797704956	4.54759599224475	4.09359219107475	3.79234535642142	4.78929674057091	6.25924544811603	4.50818749936575	4.50818749936575	4.00217937645944	4.14174407420789	5.83108887654818	4.70077495385151	3.59796474429141	4.71320505303812	4.34672531992516	4.32595759332066	6.42380812898061	4.46477328628977	6.39881917462227	4.36566270796691	4.68505775274325	6.71482563292312	4.02381552260853	4.26894631123032	4.70859311822404	4.29509984689211	6.24025276433226	5.07343866481774	3.92165340038486	3.96300398199231	4.86977824389796	4.75852419298391	4.63146732519701	4.09859406633523	4.69536189337538	4.53575365870214	6.37651280939649	4.3715134564747	8.52426084693537	7.53612653790121	6.13503943955158	4.44003896729384	4.4477400263819	4.6414576361526	4.49145767589686	4.49145767589686	6.24820515965121	4.29614217616788	4.62695271461718	4.20666872093641	4.79106536447702	4.69747512669306	4.26217915501441	4.54591731985388	4.71981495893803	6.08439181016052	4.77235285765159	4.78960680176277	4.2827445664303	6.70531705678894	4.01831790311562	4.31208354335619	4.09124622423104	4.51197736527028	4.30159219194111	4.55733629072512	4.7217883420096	6.51815969975718	4.66856166423965	6.57513369600306	4.14890879851424	4.3198871968611	4.05242554425861	6.69019248352352	4.51068655628136	4.62634635176803	4.12155863091868	6.69019248352352	4.48657975074694	4.59720982245754	4.73384218238554	4.48677914618822	4.48343219590967	4.73268123596443	6.48336620934385	4.13923333275558	4.82701082647251	4.14962945084816	6.31975201903705	4.34628124988089	4.55321701597806	4.03485549158068	4.74961172496393	4.66198753069497	6.09754627661144	4.71681670685591	4.76478228193786	4.76994897306062	6.56296049773433	4.57361380917638	4.69836746017319	4.34339324944589	3.82529107968495	4.82159197186909	4.58181661037742	4.37808121718231	4.59520204477707	4.71925192675506	4.08209426953015	3.45099837867747	4.75011495717693	4.56037493085725	4.56037493085725	6.73317758068454	4.47345353233571	3.94492932573565	4.60228915376431	4.39191841298124	7.4729494338068	6.48988454426433	4.59496729823162	4.8416900201398	6.48988454426433	4.77780723777279	3.57193601993169	4.62494438699672	6.48988454426433	4.77187349011459	4.1832735353126	4.47457322399117	4.37085912752057	4.13909590347108	6.48988454426433	4.6542570503974	4.75707743227682	6.48988454426433	4.75969451627393	4.04807825766035	3.79504813637664	4.65341163161451	4.81493834614876	4.83851302389039	4.37357284099832	4.1942333454412	6.1013390887863	4.26960330752868	4.73949877047346	4.25614033836253	4.58854548461282	4.58854548461282	4.48392119680256	4.49972772696921	3.76951001703847	4.22063355805132	4.61190499038495	4.76143408541109	7.30864783682624	6.65447160327067	4.50675350641974	4.24116598979013	4.83191918529105	4.54242213098388	6.82602159383	4.62144098430616	4.51267296209064	4.70820415835474	4.48266128630058	3.47803484318552	4.1731833609613	3.88215113705942	4.44773598989034	4.50876416123494	4.60597075460741	3.925388372649	4.684288227067	4.684288227067	4.160965393916	4.58960675029938	5.84627575287344	4.16997176755597	4.35173091766532	4.4896335840817	4.4896335840817	4.75119646050703	4.34086702214683	4.13762811601293	4.11648406932743	4.69973248859264	7.38401359823696	6.80857076211874	4.77088028071653	4.22367217891695	6.54058302273373	4.21835976472452	4.5263490530418	4.41309495768659	4.72043761624735	4.33066186503826	4.48658674786528	6.66954621918301	4.24602063459222	4.63891794156282	4.34692577761614	4.35183867771396	6.66954621918301	4.28132570568482	4.67528324093052	3.90679352907188	4.70971028515579	4.06457417516294	3.70765124458352	4.46631164442697	4.80847994983586	4.65597580393708	6.66699911514945	4.69221556751347	4.57276758887473	4.56138005043453	6.66699911514945	4.21254638829512	3.73354269565401	4.06177078697317	4.40349581616622	4.25211910446957	6.04380455008832	4.16327038740423	4.55495202502681	4.65299190931333	6.03269212584596	4.71089693761303	4.62250276171057	6.03269212584596	4.59926057853819	3.63306632153356	4.70476487125775	7.6702009398769	6.34339900297891	4.62134922682746	4.05608690811965	4.22753711030336	4.51546954788016	4.4225510257149	4.4225510257149	4.4225510257149	3.86550872747951	3.76424268034192	4.56462697954013	3.94793942291816	6.35768411776837	4.5277151245407	4.61167831457355	4.66883813419201	4.46796465138439	4.04669095929952	5.19674850755797	4.79227489712279	4.12657884238077	5.99739107178139	4.56585630940168	4.56585630940168	4.2621973824407	4.06639326299939	6.72953290199238	4.52900856645783	4.34668856827907	4.43794120715561	4.34865170262913	4.65995909322709	4.59858180164452	3.97315376556135	4.44563919946101	6.02246255331153	4.35152402536958	4.02618491260287	3.89782634040102	6.78762173771922	3.5907255689043	4.45423524046747	3.703336441874	6.8001930196372	3.63711758087563	4.43203378116417	6.5656332068335	3.76156301010386	3.93012576924704	3.82521976790337	3.90621464208161	4.29483004403075	4.41255926050265	4.57716707976736	4.3409637095162	5.84671072451225	4.39973262010354	4.26175435566921	4.76917447374777	4.22830473896585	4.26666634081996	4.54803720884826	4.34621789627434	4.48734207122723	4.48734207122723	6.20793138030847	4.39220395221206	3.52858486660712	4.51680097763148	4.26315573820274	6.06775729308852	4.22380070717127	4.46984874207987	4.20078220456369	4.300466533628	4.74866332672573	4.70463428197945	4.48877717050553	4.71074672738192	4.40469645428387	4.65515624167307	4.25343304701056	4.19396256155906	4.59399720483102	4.10595201484405	4.55539313149777	4.54454486590574	4.60885557397217	4.41002373913747	5.06520649021539	4.21346917332787	4.21346917332787	4.36915779448139	5.01144821796221	4.10220016845213	6.47731290725944	4.37545321434571	4.19307393940297	4.12311660905184	4.18493383260442	4.0061452407493	6.64604416187264	3.87511420274694	4.60159916253248	4.60604485542232	4.62134922682746	4.34186183358137	6.72484217773398	4.67028773940652	4.32613970932677	4.71077503915729	6.41965937416723	4.26353214972214	4.0743911506679	4.72336684620034	4.27172851894926	3.98230354832301	4.2084242643569	3.85653811214838	4.73485946356449	3.79179083635649	4.22816423904908	4.37146927564894	4.54238858134322	6.57922245424618	4.60666483419578	4.60847620869157	6.36643200054388	4.49566751471346	6.52190400961661	4.24882713537414	4.41043697400522	4.54300467120675	3.86837722948901	4.61842634695948	4.52681659493319	4.52681659493319	3.3579982666977	4.57750717967887	4.41097559436593	4.62635179820445	4.54352054169375	4.54352054169375	4.63970212568952	4.3945788786089	4.18922374044381	6.18806128198452	4.19948243200973	4.00538379670398	5.12603595723178	4.61000874666365	4.71219213662968	5.92145835933407	3.98459432341275	8.63898885840266	7.43428890573075	4.1237881529227	4.56011622430814	3.92058181436658	4.59225115666376	4.32519796462817	4.17103036867216	4.61211749128408	4.63713429940097	4.27578175741007	4.43794120715561	4.24789277088528	4.44568523475263	6.30983313201146	3.58140965873837	3.97092947317633	4.28448550744571	4.51873650850524	4.47941930897478	4.353940587256	4.27312217347201	4.58848367823063	4.44474278926447	4.49450964368771	4.5126295665458	4.19349931908848	3.85735314989998	4.5743880263289	4.34089678572163	4.57469048132998	4.11979613918713	4.5130137324963	4.4553798778159	4.38315115944613	6.15984797638811	4.60400012025092	4.57715716699928	7.44836673952044	5.23736507793869	4.26016859678832	4.38411746039609	4.22546015113533	4.43567492863653	6.50344878789248	4.43820001373621	4.26808468500548	4.60183405970177	3.85105748475204	4.67721674106413	4.04480432426869	4.57719597731162	4.46170517762233	4.13890461729318	4.43180694072504	4.90602731426712	4.00724631960123	4.34896880791368	3.87254896307716	4.14389762257784	4.35738984618408	3.56854568298091	3.94083254489655	6.76538135406638	4.66779735817001	4.20039921196103	4.24468363971732	4.40538743876787	6.76538135406638	4.25941557324198	4.12072110511632	6.50599195145515	6.58416325937593	3.88550470124832	4.00869804687645	4.50235570585757	4.45520526551177	3.61567945217394	6.23950078790582	4.46166922438795	5.75738122745079	4.34322209568349	3.87184780417492	4.36701098949361	4.3503480151462	4.39188844558432	3.65703746009633	6.02161907800223	4.49642524878629	4.23135321220825	3.7126637514156	4.44946029760126	6.16540897356047	4.59512081783703	6.75909948600803	4.47227104299339	3.88144697669594	4.59719295793164	4.40288399424751	3.82678892519059	4.62621385005431	6.12374326770794	3.88534513630483	4.63075901779705	6.48242187480789	3.06344728869003	3.81308043326702	4.49787894696306	6.7766949683765	4.30154490643597	4.33735762548853	6.32983126408531	3.90564422852586	4.30799565011708	4.59770069770167	4.21934045801333	3.99029640415751	4.32841896606591	3.82302236371692	4.40810063299943	6.64517698937623	4.34225396077242	4.38399968181955	4.1834603455377	3.89655275460684	4.0226280116678	3.66520562974894	4.1340279027516	4.54648210503368	3.91389202052681	4.06842958214168	6.60087110973243	4.18587660956624	4.41095692900975	4.3245022029231	4.27387110802315	4.25646929599491	4.28174654660592	4.22016852768445	6.71818640005062	4.31393691819718	4.52559840806553	4.45331279893403	4.16751358293947	6.22636865439331	3.55576602843661	4.54494696575463	4.4581678186495	4.35510251349087	4.21800641745156	4.11388383017382	4.21132268232754	6.25937798804348	4.54786442209847	4.31662969431162	6.42688915074633	4.5072005638374	4.48134364738781	6.34266234858898	4.32972411638721	4.42077602193616	4.42360682091668	7.93013027614359	3.88790096275319	3.79046436053202	4.41859048271229	4.32665193623354	3.57061932801457	4.29146678502592	4.18505944671713	6.65710651331898	4.16837673257723	4.43270496822326	4.17445393157428	3.68029064194858	5.88788915727105	3.92347083576075	3.98513587339321	4.25139040750617	4.40578707005883	4.00712309163193	4.47019771042476	4.402982151109	4.11473358440222	4.30809070944749	4.0223797501659	4.16234695544661	6.18661616607661	4.04389765347825	6.58062448233179	4.06337965257639	3.81625471325151	6.12940153771839	3.91836221328712	4.29334810804648	4.28298290405162	4.01515586540456	4.23937862339844	4.03053033615981	3.90739284035375	6.31060164359802	3.77437000466386	6.5709114253949	3.84168999537758	4.03706422776556	7.62306266540118	6.63869541023921	3.81803115699857	3.89440132177694	5.01858208278279	3.96888320024219	5.96322756162928	4.11096856961861	4.18961692254363	4.01226991788831	6.63782652664546	4.18698840119686	4.06022555804136	6.48758385811215	4.06022555804136	4.20137905183116	3.69709525657698	6.57059512038117	3.93624687355232	4.08616878238643	3.94411170548053	3.95454180282254	4.10751217991721	4.07654206828749	3.97338949582534	3.92216566474626	6.43601367932739	6.55340309956477	3.58628150164798	5.7405430825882	6.49828900563091	5.22421255390777	6.61950863290331	6.29733822238068	6.56581669776255	8.06236533945889	6.55258876884272	4.56418295295586	4.48265980025609	5.4025130319458	6.13960026388577	6.13960026388577	5.23024040921345	5.84627575287344	6.53965066595422	6.01158297241063	6.07087566474028	6.18143457772437	6.16080351066322	4.63917950801949	6.71524124036827	6.6411637183152	5.45759366760404	6.48015673735663	5.11116998596897	6.22905421789156	7.75317977235789	6.65209623430595	6.65209623430595	6.24311224714361	6.57340778037054	6.70137702869452	7.22562829988148	6.01003821832758	6.27787264778218	5.81826148060861	6.41196025858386	6.51753353834268	6.16079306221715	6.38295924018929	6.72349440256185	6.38164804117529	6.24402497196488	6.45476411502527	6.29806124722242	6.44723966885986	6.13857076367649	6.27745451925087	6.27745451925087	6.24593013871418	6.30781429977308	8.03484665062177	6.02452383796166	6.49857812152311	6.66954621918301	8.66770255377875	7.39465470456052	6.41496073955084	6.50070868703409	7.62513524890965	6.55144405102558	6.31802114725991	6.11027294598703	6.15731646231052	5.99086906642632	7.39954404203367	6.64078369324826	6.15948142213084	6.39905220592744	7.32250925141407	6.21322345027851	5.94155817297583	5.90761328086346	5.65050299112883	5.54232931828288	5.68457443972396	5.68457443972396	6.27366802762507	6.27366802762507	7.97098833657342	6.03774312660524	6.5367593770889	6.53442497431883	6.0898736165327	5.63308620694062	5.14415245175637	6.67857301995468	6.67857301995468	6.48785384927218	6.12481256778782	7.30444636945576	6.37347563378252	6.08602687722942	6.2194842856097	6.08582547791964	7.99720300280918	6.08582547791964	6.06508882280345	4.98660817324128	6.21579512427293	6.21579512427293	6.07598517183034	6.22772782425358	5.66963566114415	6.3116559225396	5.31840274938244	6.51547105315525	4.3585339926761	4.3585339926761	8.89677584935153	8.5574959572624	5.63967357570052	6.33166560291627	5.84296568999405	6.49385917791295	6.49385917791295	6.19905919239724	5.94016396277623	6.47423848743474	6.11161018383453	6.26744535710342	5.86753697990517	5.96571769795362	7.35477158625341	6.31972564884139	5.99765311548064	6.04932392216121	5.99708113760899	6.15520872618279	6.19931372814484	6.19931372814484	6.31958236987053	5.90151011334659	5.79099553997657	6.44913266934702	6.03912025783571	6.54400244392974	5.87125739175058	6.55269348134073	5.77188591939865	5.84241349429863	6.03020618017078	5.67795232444408	5.53172612449736	5.40571342294224	5.95093506478389	7.30150875805452	6.6316258716013	6.23150652963229	6.64190275736163	5.794910558291	6.64610021804942	6.06530840282611	6.50608711559357	6.28093696727683	5.99153841633703	6.40468945491599	6.51987603012423	6.28557730904577	6.29860263497232	6.193084458224	6.14141846920402	6.42973054632946	5.85815812847512	6.28282123055102	6.28282123055102	5.87177677273423	6.32103669169788	7.3866545071496	6.57548301425565	5.92281321210288	5.80411839390566	5.07140502188496	6.58778020276079	6.2076515457788	6.06674857260494	7.8993910835252	4.98711397709114	6.10043465534868	5.86856721073768	6.46048432353372	6.17924967565594	6.62892785204357	7.28275991143452	6.62892785204357	5.9748178222989	6.05978222258091	6.05978222258091	6.62714476368988	5.47157311370861	6.23106663594243	6.22110247024511	5.37801180585076	5.37801180585076	6.10678994022849	6.24844882114188	7.11913094366055	6.25051391907043	6.05014506710394	7.56830679641749	6.39840771512152	5.89569074713213	6.39204835375948	5.66393001973116	6.10954971243802	5.47106984465221	5.47106984465221	5.47106984465221	5.44292783934146	6.15460062108355	6.4430289381176	5.05514108674775	6.13812354648945	5.15530809806828	5.14311460278022	6.2846581006882	5.99846363747216	6.53150825673091	5.94634302513242	6.45944075811463	5.4840584866821	6.49084433019603	7.4094329173135	5.95093506478389	6.19477985689169	6.17701829573008	7.43435426801697	4.15443968077809	6.12496341436537	5.52615936854041	6.39646561564315	6.39646561564315	6.54840667949056	5.21439622315827	6.44195825502385	4.16761562184571	6.25708331660274	5.6537452149898	5.6537452149898	6.31779696354142	7.74674513914581	5.72888039713952	5.69426797946065	5.93783429982503	6.3793803194849	6.0919674655631	7.51900928480443	5.56540402119692	6.34990872957016	6.53800440939435	7.40693181950712	6.43752013716834	6.0905165547764	6.33460270509836	5.97373464646042	5.85494880233202	7.37305900903588	5.85494880233202	5.45910330564234	6.04100791817964	6.12957714625217	5.8337683380685	6.57761162411047	6.20642144647737	6.30266388085914	6.30266388085914	4.66933119196093	6.46571684685016	7.35243007858583	6.09531462043935	6.39427858085849	6.03654830270749	6.27374143479716	6.28443291997592	5.43699438830193	6.53493291821184	5.83445794515745	8.50408822272311	5.6039598935739	5.42979052367903	5.94658221890178	6.2720761690335	5.98329312716207	5.93034495326788	6.43442663268507	5.77834734927168	5.35892137228212	6.51830804391694	6.22091688761609	6.15902494707665	7.3079575319537	6.15794864124121	6.57037846990862	5.041161491714	7.3079575319537	6.03460204045158	6.30980574656681	6.36058465526799	5.97373464646042	5.25995827963348	5.25995827963348	5.79761188991715	5.99727606041742	7.9013365834712	5.59870964924733	4.34871613928867	6.19862905976276	5.8393158970513	6.08190156135753	5.58098261412719	6.04744755877715	6.55032713023644	7.2283022874275	5.9757886017869	6.02944153906881	6.20105395567859	6.48069925851253	6.27486309749656	6.42316399925154	6.34280728196231	5.92567422295176	5.98707610544522	6.33353200544756	5.94033124503353	5.51540575880922	4.43983247744865	6.22962056818024	6.4746709054798	5.65153754614049	6.4057079533386	6.5466071419218	6.73572841565878	5.70176956789663	4.88601755262044	6.38134961873268	5.63445006957653	6.37901934781964	5.72332277253305	7.60386158102806	6.33291611519625	5.4595720555269	7.08268227379866	5.91025662458311	6.30105321307781	6.30105321307781	6.01485286610102	6.01485286610102	5.36570842548541	4.49008810471108	5.4635983447207	7.50413446461896	5.84252080687838	6.08830225342987	6.08830225342987	6.25614288016667	5.83056955603575	7.17064865898203	5.96381724696787	5.69368110188594	5.40983627212974	6.25643839253579	6.38855039645059	6.30327090886192	6.15637120466256	5.99934731244195	6.416746253323	7.48540773386794	4.53110593439989	5.99268135151245	5.79384093034536	5.9150648781689	6.09635860351168	5.93981936215166	5.9310041402007	7.48540773386794	5.481243655847	5.67966569512967	6.48215191049078	6.07432190025538	5.84861869128182	8.0925232838668	6.39283426917873	4.8494856850882	5.36767396197161	7.93043826374383	4.15121616924283	5.5249902944727	5.09268596674452	5.80495718331853	7.93043826374383	6.07829477096959	6.15374850639281	6.38594577398393	5.38485338114744	6.26389846174326	6.10614370079848	5.88682047690043	6.27452834604605	7.18884462647198	6.5024835859315	6.11873304185173	5.47769597976195	6.43091883469903	6.21764495233769	6.21764495233769	6.06027321685546	6.25095321951691	7.90354857397619	5.40847364159097	6.39770657276901	6.49936858182328	6.43625724993677	7.50521643603372	5.82482312861614	6.35575576220292	6.08802372697019	6.48386175579437	7.82335067457498	6.11814287037458	5.9660227515868	4.73324557081749	6.37969347149458	6.3926475824239	6.06148593543822	7.75400126168055	6.43838123900399	6.43156546720548	6.36817074926064	6.11033989893895	5.96018733159708	4.81617190977195	8.09124286652544	7.42043499642898	5.60127879715382	5.59689450308179	6.06494761750981	5.84743925343253	5.94719745594095	6.57838644636513	6.16359755470859	5.72770677292913	5.90818734543853	6.30367987082633	7.22772838235873	5.96823299881965	6.30334920651006	6.30873473734344	6.25339047326692	5.75627214736814	5.65549918029534	7.43186964349184	6.30327090886192	6.27740530402814	6.03530683667217	6.00610161087892	6.02228211841413	6.37745054821439	6.30067566881106	5.74299982740003	6.08513366573366	7.64199368269914	6.12715381059286	5.69990999044399	5.69990999044399	6.20582320970156	6.12917916583649	6.40268440210355	6.09934257978358	5.76225904624838	5.98414731548886	5.82270821765552	6.42748958473607	6.0204809656708	6.05892974235968	5.87755266138482	6.14427918722857	6.14427918722857	6.29627764975595	6.32885510509521	6.32885510509521	8.64380173459962	6.18858682050188	6.01975384904217	5.84676312930631	4.68797949292493	5.40309450375384	5.31529233870898	6.19592052266213	4.95847368637222	7.20750297168322	6.41859445566557	6.41859445566557	5.171421210228	5.78222473604493	7.20750297168322	5.01411024543455	6.29249831794516	6.25223804091568	7.9065197434215	6.27952127974398	5.75534065621934	6.01614769173501	4.86013495890946	5.79683048134191	7.67504623542567	5.92142895515313	5.81799422839748	4.72399185066872	5.57551358128219	5.28755351321772	6.41161205911474	6.41161205911474	6.42698657038256	6.42698657038256	6.36086343635024	6.29206240396917	5.73457415002007	5.9293613969943	6.35705291949181	7.48797631315603	4.70356946079182	6.23917650130949	6.26369407083707	6.20452226837694	6.3039748936887	6.27066407151141	6.27066407151141	4.76428975355516	4.76428975355516	5.77418376955093	6.26490435181302	6.31388428042842	8.57880155843038	7.25746399550972	6.43865711836341	5.16994664020885	6.16557884446088	6.16557884446088	5.45187068124944	6.36216190274471	6.34239293477706	4.69818981947265	6.18311444496825	5.02190573957217	6.04144637564016	6.04144637564016	7.63251066744214	6.1284238357128	5.9518808535314	6.02277798843196	6.43406491857399	6.43406491857399	5.77839849513703	6.03064006010012	7.81018940372423	6.03064006010012	5.76932291709158	5.94854675222882	5.68002534044486	5.13771648714754	5.67155548412827	6.31182463279038	5.91787468140711	5.9280798502066	5.90194988944126	5.42355529666838	6.25847037288007	6.35400938046083	6.02324819694041	5.81640884612897	5.78596997001158	5.61394795375396	5.59872602215391	6.37492611637941	5.83351095945427	6.35609625904008	7.48912402119897	5.26525682784427	5.97378525145449	6.38586517389717	6.38586517389717	5.93013345210717	5.93013345210717	6.17856233903923	6.17856233903923	6.37154274787151	5.42120295052492	5.50321076831844	5.54003017845542	6.10577483947148	6.21285699921842	7.10890079767962	6.22001763391718	6.27959416785057	5.46860614212866	6.05055318882092	6.33023709889315	6.17521806313157	5.94140974672802	5.2800085763624	5.94729306740292	6.18991272951049	6.28404624195582	6.1397472016705	6.26767009903266	5.93876690952496	5.71384101564098	6.26841301371934	5.27035839049327	4.39479155764887	6.24836257226483	5.88184512636969	6.08075117718566	6.02442840478282	6.02442840478282	7.08345506843128	6.26630541862563	6.22250697730321	6.11720766652167	6.1292658457277	4.70000633956057	7.08503924778451	6.12119729762949	5.57896793800543	5.812498112242	5.63800924083954	6.01867280027801	6.33822922422535	6.36643200054388	5.9482860941833	6.09233154288311	6.10769475569424	6.00263489849875	5.82679403365008	5.82679403365008	4.28426637767388	5.66296730350814	6.3887374124728	7.22824216199979	6.34380358999665	5.15453627439012	6.26487462218101	5.45541000679142	5.62192355033878	5.69293039569122	5.24987304792329	6.38687898669053	6.38687898669053	6.24345986186832	6.35768367407454	6.74090687780418	5.8322324268056	6.13225243361388	6.35009491049299	5.75232678733536	5.61971273425731	7.80309062847335	5.92594569103913	5.92594569103913	5.86335742614641	4.58044068409769	6.28496618629502	6.28496618629502	5.81630289979793	5.81630289979793	6.28764613710676	6.28764613710676	5.65120785145026	3.88753127754445	5.90013162312289	5.80041285924404	7.77300518126405	6.05512924942022	6.04956370134894	6.23168500822758	7.28732076866559	6.01413066179422	6.3729303483961	5.88958392187113	5.96866820680003	7.37942502803228	5.82955833233722	5.9660227515868	6.01069302938887	6.20454564939449	7.64350274508872	5.7639103777633	6.00426888590785	6.00426888590785	6.31125757241203	6.31125757241203	6.3660325182133	5.59616785923186	5.59616785923186	5.48860271817717	7.64350274508872	6.14514983866901	6.33651367107449	5.81004097972991	5.49177291395488	5.49177291395488	7.35205386431308	6.12980805222717	5.75502336232934	4.95505717127573	6.20912668304645	7.27668143017519	6.33140751937281	6.33315790433432	6.34777261120041	6.02217085308432	7.23971969260008	4.51274436753067	6.24403276030905	5.71100428782283	6.19042593937349	5.51165596272663	5.09484860822963	5.95335072271659	6.22607666116836	5.74811369812508	4.34211078430301	5.75674858469719	5.81047668708127	6.24095059099111	4.94921183953756	6.30206157371779	6.30206157371779	6.29807914379804	5.95909169593286	5.95909169593286	7.55441595625569	5.63662737184946	5.86205237157436	6.4237084688752	4.94694212180338	6.07837249656081	6.1876262869678	5.57492342186942	6.97075334350262	6.19371282807526	6.17494064539684	6.04198734262687	5.89598029140322	6.06999827377886	5.6453973006289	8.52843182644897	5.6453973006289	5.80445866854888	5.92541447250458	5.23668547319564	5.84357006766846	5.87818653566988	5.98153007536787	6.24862452697206	6.78286410539762	4.94701559688714	6.04244735185418	6.16724407224858	4.06379481941024	5.50265060422223	5.9050578480825	6.79713284986847	4.7510077918007	5.72679915498852	5.05195665298614	6.07170471567069	6.0827028691412	6.0827028691412	7.55728802266488	6.28464838694541	6.13926667535463	6.21608354669996	6.18138380537011	5.80297827078393	5.80297827078393	7.55728802266488	5.78552993693442	5.87303093238228	5.87303093238228	6.14407527229091	5.79101031048696	6.20712834822755	6.2046905198571	5.63732585630261	5.7809600146611	5.73402050867709	6.20916139377904	6.26041650992129	6.04356018906073	7.36346226838718	6.29898928449739	6.07212094669944	6.19015888884028	7.7037632882286	6.03240265082277	6.28790568713834	5.25856955144485	8.52843182644897	7.7037632882286	5.88916384054608	5.25856955144485	5.81552732653068	5.81552732653068	5.73918803783052	7.75277461175722	5.69960855825834	6.14023797372785	6.10405888973742	5.81724093645923	5.35164273211207	6.17304031628067	5.737611590263	6.26259442763141	5.36123315260749	5.79983769377388	5.79983769377388	5.49069459828233	5.26583461899824	5.64286033941248	6.20032673200247	6.15222466205048	6.16989940614065	5.92658589948784	5.61568407369201	5.73637386418637	4.06778185128599	5.59221588956425	6.11658632988691	5.60189983720907	5.2717144889838	7.78213280746765	5.70972211642391	5.61981818883757	5.44927110964411	5.86610943382966	5.34360673912844	4.98608731297957	6.23974228174323	5.47872974938702	5.27837575632401	6.21393365865223	5.20092157955272	5.48288902578882	5.55775344731006	6.10371785586882	5.84440490499488	6.17849173996748	7.66270611800854	5.31488526393037	5.31488526393037	5.17234969143556	4.2450704810257	7.66270611800854	6.20648542137265	5.19699563312812	5.19699563312812	5.17449490694055	6.17135477780668	8.17939322807728	7.79299346161465	5.44427382632436	6.07765386799052	6.22433816464607	5.92358726078912	6.94265123360009	6.28906170991285	5.57674961059965	5.77375818399334	5.26586589448445	5.99497570761249	5.98806149202017	5.56643080542283	5.80939298357903	5.9089434635365	7.53983984725638	5.7581193183788	5.60077478141914	5.60077478141914	5.90191401401401	5.74465737050666	6.26688509690113	6.11025961601616	7.25481474701168	6.19648369486091	5.91707189851339	5.76072276539836	6.07485056359139	5.89916543584158	6.16234932015363	7.41563575181971	6.16234932015363	5.6852856407764	5.85975834114221	3.94231009482702	5.98297176574726	5.82643361917473	5.81696397334623	5.38539144898608	5.471205323496	6.84868380235493	6.09619152710763	5.55219496044386	6.17715695611363	7.38443275426615	5.83816243182751	5.67537451583736	6.21419631019591	6.27038236892996	5.9957951722889	6.10670811921217	5.39447339658345	6.26888455557376	7.78213280746765	5.83511251951194	6.0829261443338	6.25426558822948	7.1662876244143	5.8029535077395	6.14490755118677	5.59815274788632	6.26494810668017	6.2647851899819	7.58983646169711	6.02333172740253	5.80853510491065	5.41425129188602	4.75382991745694	7.59121604649958	6.08901892155576	6.08901892155576	5.86040094775349	5.47189964917399	5.72239440091251	5.14898100966748	7.70001377440123	5.37217027252869	5.93673454212508	6.1038971926127	6.99667503920629	6.04663554167631	5.68211774755629	6.03151772182685	6.02251049621915	6.06420730688656	6.82947640827426	5.70376520812661	6.04639695195142	5.42441312083742	5.89398605987984	6.15226922063028	5.68693961521748	7.44711549802537	5.52272410752764	5.49803678782254	5.56853888022327	6.35999999397758	5.0985516812769	4.9842462102773	5.82925472521783	6.25112461241642	5.89190189816978	5.9998957566409	5.24205159296254	5.24205159296254	4.93994580698934	5.92930207348816	5.92930207348816	6.09352395892576	8.18030306328966	6.86238655333879	4.78697345832386	5.51493055964799	5.91604886515481	6.18257040068403	4.86992781827858	4.86992781827858	6.05888420973383	6.05888420973383	6.07183567591893	6.12938089131445	7.26251595542909	6.12938089131445	5.59221588956425	6.19648369486091	5.89258179764772	5.00041757223993	6.01283546897131	5.93510168431609	6.05462259284576	5.88705931439086	5.96952806690928	6.13377821021929	5.16402318833749	5.16402318833749	6.23908475416565	5.76316928344959	6.09902551631418	5.98673906903348	6.11120399895619	5.57330935100678	5.96024793424758	7.31324015938102	6.16723821356322	5.26022106803017	5.58103002655565	5.83893769810186	4.81563196142681	5.56911371996485	5.89308718188345	5.88088083768925	5.71038453165723	5.85402393241715	5.86832400599437	5.78314371794667	5.44065268689414	7.66982474375772	6.131737092879	5.6908186716169	6.0145429224075	6.0145429224075	5.56679711481145	5.56679711481145	5.0396263738427	5.89431460087113	5.68735285388033	6.13392397118921	6.17539909526023	5.95029143185635	6.12034183947749	5.95915007838146	5.41942201868939	5.09751491016038	5.36122947786496	4.92223062919596	6.08299679943797	6.09079080821659	5.97609212870271	5.49018957896528	6.90436672262988	5.96248017483612	4.87553206718158	5.71594224713271	5.88514730197886	5.58410746877368	5.72290554273281	5.75066459837281	5.98425169003935	7.66031649292309	5.85501055280455	6.01754073845658	7.53492906002225	5.74108214298963	5.47821044304397	5.56923161904449	6.14479487680515	6.14479487680515	5.35910113933346	5.16668950940428	5.52710629865567	5.86673935293566	5.80138649171796	4.7438373482434	7.15377222337141	6.17371558357854	6.16815545747117	5.57558755040072	5.57558755040072	4.62197060204554	5.01371822280535	5.97099544281461	5.97099544281461	5.96926657861608	5.79372893835776	7.85537256302345	7.16331065385542	5.86343645342791	5.86343645342791	5.57559431172402	5.90809215984041	4.46471846729138	7.273995517537	5.63070458520438	4.80756713315025	6.10429417957499	5.40710630841171	7.0867363324558	5.4345277873335	6.02156256982553	5.63539824391077	5.89737315467868	7.09331728293088	6.15636197853874	6.15636197853874	5.8698932384411	5.8698932384411	6.03616196668283	5.63971993052415	6.11491424369692	5.16622435043874	6.64990188799083	5.92713853864299	5.56604674370927	5.86522480326287	5.37148383926261	5.58512655271116	5.16006098583932	5.98911539632663	5.75791705438644	5.1823092590329	5.69993576895828	5.92722542269269	5.64876538358543	6.09517883325002	4.58285281624605	5.52559482767873	7.48908808362813	6.0124854909897	5.35197320085425	6.11657522646571	5.89835380481376	7.46966675651209	5.37628448936516	6.00859430746948	5.95086135782056	5.97182719565619	7.46966675651209	5.40441113868341	4.72417371267185	5.6547713102623	6.00955577035171	5.73841443858862	6.1366453563732	5.78988164516185	5.30402617133122	6.11940855754267	6.79961767656093	5.85387490892391	5.88214420248214	5.01534739125498	6.08327176429128	5.88299114972491	5.81086168966313	6.09728943796487	6.135571614131	6.02377976313698	5.9790524392781	5.98875906813295	5.38302294240899	6.18071220386672	7.07205919017378	5.99189295606676	5.9050905913874	5.82716796768671	5.60162247284763	5.18514380662116	4.62039999778114	6.11941981143542	5.81780881465996	5.84983954062287	5.85343679154148	6.15400860636872	5.6431874221965	5.7427056209133	5.38190968450509	5.39655990912164	5.59641618111488	6.85543838876715	5.39655990912164	5.90975438826713	4.09902565737905	4.34677189409971	7.34904388862495	5.77369310294655	5.38196100253708	6.08109632868284	5.98094432826631	5.09192841699151	5.86172158674472	6.03074499082568	8.84540686296153	7.95005708714731	5.48645666566794	5.38995270295299	5.66617295109951	5.42884135198593	5.42884135198593	5.61516639591242	4.39584362205867	5.98032246791149	5.29394089878777	6.0778867831619	5.86107516665392	7.48627097776825	5.91512419498077	5.71616167131747	5.71616167131747	5.33090829354375	5.35197320085425	5.75512698636244	5.82102006033197	4.87910463959612	4.44660622667604	5.42742483517011	5.51123896166085	5.44662208213742	5.92016717847577	5.2680961765171	5.91645970309793	5.14072398956702	6.01126228672465	6.09562824293881	5.61363076265464	6.00684225126246	7.01182470037727	5.20246209485365	5.72028905030411	4.66536832197833	7.01182470037727	4.61654431024284	4.21862182120019	7.30328050695411	5.80045328516012	5.80045328516012	5.22677261696768	5.36405836606703	5.89710113312942	5.47733585694838	5.79747027889466	7.00679432777789	5.28940175156844	5.42934867459785	4.06080278456463	4.62379713251017	6.03531802688002	6.03531802688002	5.6157661482144	5.04332231362255	5.11355156027447	5.61875942517028	7.62438022137608	6.09752018900305	5.89737315467868	5.35574285563215	6.0169194644677	5.37352102560916	4.09651706909519	5.895781350237	5.2142780266126	6.6202502934525	5.72898405763395	5.46055407310511	5.70934463878592	6.09124253177425	5.51970825842144	5.94456701401598	5.37199476108578	6.02501459077748	5.8849415125726	6.12101390093259	5.66717962720959	5.46118214599305	7.19208953762529	5.46118214599305	5.60238792170582	5.5449199679002	4.70798052483644	5.84712889883791	5.64870878562011	5.55774158512486	6.93558626617634	5.94278871894871	5.60238792170582	5.80606760868795	5.72378497831923	4.45523073304991	5.94961696628044	5.94961696628044	5.8814509062225	5.73398549298237	5.79571928808503	6.05915211671155	7.5234099838706	5.1512980916379	5.6631877509642	5.48776624365886	5.61178535278871	5.59021419528315	5.59021419528315	4.30876079617286	4.2540638775645	5.44502907918181	6.92051008441547	4.42649224877219	5.70686007715413	5.32090597388006	5.44017133943256	8.4592231988996	4.17673475018584	6.00314208614968	4.6859553759463	4.85008798191001	4.82218053343399	5.83600133524507	5.88522623791863	5.59844715985245	6.07875727669129	4.87059715381634	5.8201709098351	7.35759092849267	5.65032303086005	5.48156649283637	5.97087047654503	5.86099091458491	5.170029991813	6.1294877519616	5.49214529933076	5.62896528825846	5.33379611768305	7.57152315137284	5.79424624630965	5.73024490358874	5.79903940688799	5.10091232960112	5.85664571266915	5.87320300365839	5.37917291238946	5.69536311595208	6.12541112847285	5.79019315783579	7.10905040659269	5.76234857951016	5.6913686563387	5.6913686563387	5.77458161262104	5.26993987203521	5.5265977854473	5.91889996220037	5.70656313163491	5.92058526512383	6.12194607466588	5.88240616604815	6.02282396026729	5.5265977854473	5.48890243054985	5.31459456272548	6.03655702685175	5.62695582235687	5.49004996017632	5.49004996017632	6.11755547790152	5.78951113952529	5.83139451455923	5.83139451455923	8.2394373098311	7.34792863772678	5.55176555598085	5.59887121415099	6.00565369184049	6.07885142437353	5.08543423421351	5.47239281472308	5.64331401659845	5.48179762918812	5.1773377547801	5.03843497037572	6.09211616618362	5.49975413251029	5.89529045689176	6.91676085343368	5.85755233608012	5.47317855426957	6.07487275672616	6.07487275672616	6.01214261085502	7.39019714271771	5.66764153724048	5.89409917405342	5.39135387009095	5.64088153448696	5.82481070323016	5.82481070323016	7.11464864513702	5.36352081059566	5.97375918342545	6.0405556742866	5.89764746796447	6.0486012799858	6.07020287159642	5.92966424495722	7.10068197216453	5.77669455441076	5.89512131893275	5.9961065390176	5.73417716661194	7.46110493996677	5.60948346077144	5.8045285348698	5.8045285348698	5.14898100966748	6.08002345347336	5.55404815671012	7.82556034387439	5.75084164606105	4.99348557060242	6.00137744004914	5.60719576018327	5.68150253192263	6.00191300135169	5.7900454824373	5.53236860451253	7.06292371958936	5.56668387998933	6.05781465817184	6.02504544281732	4.81099770219752	5.85384778379956	5.82155906962111	6.64905391731365	3.87297250561053	5.92147641496235	5.98039976002266	5.90020518310379	5.68296734410691	5.28687735533	5.35396035849617	5.16469158192558	3.88305400670005	5.99990347249306	5.15431500935619	5.96303682576525	5.69246255657436	5.74494513423318	5.73744079042266	4.52976755640211	5.84975302017978	5.89743304084792	5.89743304084792	5.03901165509231	4.46343629141266	5.40408197305114	4.85493025672404	5.06680375576031	7.53008429697763	5.71930095509629	5.52690166749379	5.80144878854273	5.0259184122912	5.91574126671458	6.04771855233804	4.70806568398147	5.56641086270385	5.88757974095861	5.30229502364674	5.03015627242392	5.89084743497115	5.99927964466827	5.51284944743838	5.96459696393105	7.34341200846773	5.72691475611936	5.71363309916098	5.8207959429576	5.77555407022957	5.74632207283521	5.53186659332913	5.81499466337042	5.69222626251044	5.88141874127227	5.10832996623008	5.96316559470414	6.02157952259601	5.80164697377928	5.91578561773451	5.7980510394153	5.7980510394153	5.34589316089534	6.00338842074448	5.58146828586287	6.01409524322948	5.82301975196571	4.51699100889228	5.43143146780391	5.88469939204462	4.40090053107803	5.26853046785795	4.51638022492272	6.03214506159196	5.86516190311374	5.74118823710017	5.68289852972934	5.72753651318938	7.48797631315603	5.65062536573606	4.81423361502132	5.40398473586936	5.71859749960419	6.04936263571465	5.79905876983455	5.6154194795771	5.97592813166595	7.20497624935659	5.51719794625745	5.84919734077557	5.85213242748823	4.48015641979835	5.70326535613371	5.83884437698007	6.00191332174937	6.05182130869464	6.40799060955576	5.36426310528979	5.52380973643814	5.52380973643814	5.13268147731844	5.75052810836497	5.67599196549286	5.67599196549286	5.14710057924645	5.87722630202699	5.6719959413653	7.49995866358968	5.36192797265023	5.93134940221783	5.74584720556321	5.89786698965318	5.20426466574582	5.91803522535019	5.89637257269549	5.95429370486737	5.37669347486014	5.5505869510486	5.81433268759885	4.93305425643153	5.54487759959025	6.24750842785075	4.85497412196952	4.85497412196952	5.74272429939044	5.94597271777722	5.71303324872544	5.86144695473926	4.97363197199731	5.09897842159581	5.99408820418	5.94543942383881	5.85302138571182	5.73300631916283	7.53525578749483	5.8379595279541	5.98518155834146	5.67760704633102	5.57729700529971	5.95697719729322	5.60241033377043	5.83159786554118	7.40820581977133	5.16965171234074	5.87926228159722	5.74839957134807	5.84732074643634	5.6936166355451	5.30620567275243	5.17880623169894	5.72021261437255	5.59371954783033	5.77470661232054	5.52889718935253	5.83709768516244	6.97153132136456	5.84023658084597	5.84023658084597	5.95844646154574	5.34943106724109	5.53389461962673	5.53389461962673	5.70871222131136	5.14884296906754	6.97153132136456	5.46331509688312	5.15627640236195	5.39862125596292	7.10277952433823	5.25353092518022	5.49949878394156	5.49949878394156	5.67787285340823	5.46442864685095	6.95177124346002	5.44220516111625	5.80487955893492	5.78859285461254	5.24043329564654	4.83624199254231	5.91040487047878	4.47978924949192	4.47978924949192	5.91118831691019	5.3512605832819	7.47697857930155	5.85581256122518	5.6845354872619	5.61016858466951	5.59264537668524	5.06554604906633	5.93214643455492	5.95080036860294	5.86008723478922	5.77775385659445	5.51283826152741	5.32246407765701	5.32246407765701	5.13975464729718	5.7762280702525	5.9165599225292	5.74092625411686	7.06201247915952	5.71938186757624	5.73621022123928	5.45313495382564	7.06123864046811	5.52314458250068	5.71641788576654	5.20667677332893	5.20667677332893	5.99930192297733	5.43010091611494	5.59663276776983	5.60745781512943	5.67741707279667	5.65020992639079	5.39996867560549	5.30079704104388	5.49507087937231	5.24405154485899	5.24405154485899	5.64056219223521	5.64056219223521	5.59550147984333	5.8010536678035	5.2774013744936	7.44816739652119	5.9544409276126	5.6353626087095	5.33751490692262	5.55461444019097	5.90241673865596	5.68401293396834	5.90196018389899	5.49908052281311	5.3280870053181	5.84587824647696	5.68166079374909	5.75807814817918	5.98657227701094	5.7246253271747	5.7246253271747	4.92973489185541	5.64768125183408	7.39045580548462	7.30440528179125	5.8725196204117	5.46002508897551	6.00627177760842	6.00627177760842	6.90801865949972	5.45148559869129	6.00506424205879	5.98161061137654	5.61129705505319	5.93633830923179	5.43686695212693	5.2802813702883	6.52544462902736	5.41255695480776	5.87960979054123	5.20367397241376	5.56259808511669	7.3704226858737	4.98818352011686	6.0012316053414	5.46012574524661	5.79224033272395	5.89397600679647	5.51817116458926	5.43843624282536	5.3119121727882	5.24668718219493	5.66773410126031	5.9775999807656	5.84678375939535	5.84678375939535	5.76713399639163	5.96522695063419	4.84805417761354	6.66576221402413	5.73340543797656	5.77956789743555	5.10942505523121	5.87065797264581	5.67570936317777	6.07132602699451	5.67570936317777	5.15111465624045	5.95979561752561	5.99242639811183	7.46115705977518	5.67734001836751	5.19094154040139	5.18503774814231	5.11324508013283	5.93563026181448	8.59639133456896	7.362090457188	5.96227476705738	5.85547442163806	5.85547442163806	5.85547442163806	5.30780749227713	5.87174399088166	5.87174399088166	5.96928777448333	4.65339887780058	5.35886227402559	5.67362915650824	5.24865154115497	5.93582111722421	5.05065280026045	5.70023380917686	5.70914108261088	5.70914108261088	5.42452967503	5.13334318043863	4.65339887780058	5.32700871200635	5.23909879447308	7.23807442724271	5.34136861801152	5.67947678478881	5.5620773116712	5.34663380134822	5.34663380134822	4.70656976380492	4.94372933588335	5.90739886446983	5.86062799640225	5.80033133378421	5.10566610392161	5.48050482371726	4.97322486807753	5.06605745250746	5.91594260732173	5.91594260732173	5.26510371322256	5.07542232179491	5.98262580167194	5.14183602490228	5.98237847863592	4.20155968910172	5.5200728240665	5.33786463519856	5.16708738881561	5.16708738881561	6.76697519734082	5.30910192218153	5.73700487666035	5.23466976775133	5.20680438304838	4.56970994200468	5.16239789376007	5.82490224324731	5.39216327054268	5.48713117277787	5.44247947948244	5.69201069785186	4.59041455754179	6.56117771314458	5.71660608646671	5.85156865226435	5.1771193220956	5.89940233583532	5.76400275792919	5.76400275792919	5.29185254114027	5.6526283091791	5.43331671998574	5.49309806788186	5.49990211825099	5.63560571707445	5.42815905858281	5.86308607355805	6.88425993231862	4.61644355830173	5.67825295813393	5.74792143309916	5.26088965951521	4.98376879535647	5.86187877704705	5.83036922506576	4.65752998720336	5.70428285349742	5.46156481991215	5.33303685674438	7.32211185870612	5.88022287406135	4.61956264523249	5.82101578797557	5.82101578797557	5.7524262623718	5.89557990728385	5.82417278290963	5.27524697742141	5.27524697742141	5.9045081098019	7.82558990820946	5.51349543153951	5.88196903074045	5.73894823059129	5.85263200504991	4.71279273206503	5.75682171919963	5.70947306074452	4.72807611407974	4.80972475032447	5.16780714439373	5.88694074437053	6.68809424763352	5.77341644479202	5.34181284056879	4.98512318534299	5.77719705101314	5.81232599701344	5.81232599701344	5.96191792895675	4.48030509577625	7.5299157236047	5.8150749158741	5.4764129736245	5.66559754379447	5.96053375237519	6.98171666737965	5.08480026893184	5.42288578798808	5.53508536656438	4.83035806985109	5.58570556117294	4.78342975161218	4.60497813571746	5.11679028926095	5.71638300816282	5.59407614057004	5.29404771565856	5.7813582576812	6.37411421390706	5.53965507446047	5.63630390598919	5.36182948018672	5.36278416520885	5.95526748177765	5.60657440565843	5.53035818049145	5.8891130583195	5.79257792070815	5.8689709551417	5.51265102535304	5.89846427611346	5.89846427611346	5.3447948409428	5.59079080084462	7.87649389419103	5.3088649062392	5.4702851252633	5.37311435085379	5.29738277716167	5.66559754379447	5.33301902297998	5.62448847222125	5.22885443690154	7.56693178688429	5.16831415046326	4.93570992225917	5.60250333770668	5.23839748843155	5.74135819017412	5.94686452533177	5.60199917075017	6.866118342551	5.63382536742203	5.48068964979872	5.93064877915292	5.45951282524559	7.56762014047252	4.1401585405008	5.81506560545451	5.81506560545451	4.40424870221797	5.21902260514867	7.56762014047252	5.8491295445624	5.78387903936974	5.82381763484239	7.19909086787068	5.35732271927382	5.35732271927382	5.65979928328277	5.4486718868699	5.15604722825847	5.4690763822064	5.61893024090864	5.6059285304051	5.21480006127705	7.55796263105218	5.64739818707673	4.94322128921763	5.4914446378404	5.51080033929719	5.81831644361528	5.35965342473061	5.73890356852586	5.71703642257961	5.72937953013705	5.72937953013705	5.80345765496535	5.57518832011025	4.83327131965377	5.38779233308696	5.76292151540002	5.17394234529105	5.34635586347747	5.73932880934908	5.7238316796624	5.19294734331209	5.73688523941089	6.97814516685064	5.69399349130936	5.54801208209165	5.58626914294569	5.71499005754941	5.55036131954057	5.33961979984521	5.33961979984521	5.32486775354903	5.29509146217861	5.88987257064951	5.38318910366475	5.38318910366475	5.7377360949099	6.69403660616296	5.1281094368589	5.60674255304398	5.80285727886362	5.40029053268153	4.72139825162589	5.55771258136257	5.52560802846901	7.40936520447562	4.80918662076813	4.90164561199587	5.67781498131334	5.67781498131334	5.29143756989592	7.40936520447562	5.13713979209761	5.44247914364859	5.44247914364859	5.853480313307	5.46468077687301	5.46468077687301	5.46468077687301	5.10815154638434	5.85101794552383	5.8139881555919	4.94896095586583	5.25109974772864	4.9330392066872	5.58101011549328	6.96300201963955	5.19360994289605	5.78725075111744	4.74710712301047	5.41248741926269	5.37967452068152	5.37967452068152	5.81015518477608	6.86996986625812	5.60211512042753	5.02804142992089	5.25618941379116	5.73261627623745	5.50368680495727	4.84390004377772	5.66556710481615	5.66556710481615	5.43027042717786	5.48238863888804	5.51833604485508	5.41626375840707	4.99481442699881	5.47923529871042	5.5368017737231	5.32262980281854	5.02609982096311	5.81491935054066	5.72523285921596	5.38053124315661	5.19236680336047	5.49397740748892	5.78358961647809	4.91129907340438	4.59775029023176	5.36549174264509	5.27987307391907	5.21790255546994	5.21790255546994	4.94583582138658	5.22382390749703	5.51089472185569	7.39482966122786	5.87071907545691	5.78368011728237	4.92158608818122	5.49834384332276	6.02468822909097	5.54721764032177	5.27230924288231	5.17219820379291	5.42206713629107	7.05640143332978	5.48613517385391	5.64224813516185	5.43981990210205	5.62097121759402	5.58020972832286	5.3205023961979	5.49887905780861	5.70080195123225	7.22620564465496	5.8722848865979	5.60474987226788	4.94614718755473	5.77916230748037	5.44011368019696	5.44011368019696	4.71798246438028	6.63135431127094	5.09097365416164	5.61906601702965	5.48708794897991	6.77646221918069	5.49348502353955	5.43744883702804	5.8698653266089	5.60282537222344	5.64763709984975	5.48412530219353	5.09074804337432	5.82804686064354	5.76991296575532	5.35619457824124	4.76780261245492	5.20560689125707	5.42560153125253	5.11221737659892	5.646018118143	5.23133316689593	5.74648612761267	5.2505759423889	5.39781842515924	5.27073468654959	5.46551261932894	5.46551261932894	5.51757857427809	5.70135867816241	5.02896677580077	5.11585984293049	7.11569140571409	4.90942792514025	4.83086062397786	4.89305492566314	4.28858373246602	5.89460693286585	4.89736031506609	5.72123612967227	5.57894046079848	5.23647677773995	5.17585945100729	5.34579424532402	5.07936773005551	5.21584314725809	5.84745285001101	7.05294431648104	5.76244201126928	5.57170302607933	5.37642061940246	5.47066033910196	5.60245040515724	5.08337627586761	6.66398752884192	5.63308620694062	5.41777944976242	4.9073899908641	5.06164794640075	5.22850960210879	5.34989432723249	6.66398752884192	5.80712893439907	6.96682399518185	5.55293636027857	5.52405197872586	5.61371368187499	5.88503421027782	4.96519725444875	6.16958749682153	5.72584686648519	5.16036163500117	5.57133340958383	5.79908874125548	4.61665963913358	5.56734305283845	6.03425879414142	5.31442209248657	5.31442209248657	4.61175083938732	5.66830598722138	4.46952134333459	5.20666843975705	8.15021319407641	5.29110687900493	5.40964277140712	5.53995403919959	5.13669505081351	5.13669505081351	5.61995055224679	7.27957851278058	5.74439028838081	5.02101389512801	5.43580272839305	5.76937470043308	5.51136567071997	5.61318960863178	5.74122084288701	5.01564946355043	5.38088623842949	5.59323876091188	5.71414463689877	7.20037274996162	5.59487861736319	5.38498140550362	4.70668394051919	5.48067784389697	6.76429013960979	4.80633151814701	4.80633151814701	4.80633151814701	5.42297179206357	4.97280971360235	4.25889881730523	5.65370825437935	5.63416466032758	5.2029175866621	6.98378987673379	5.56354273184984	5.28197844395534	5.82725233980996	5.56203490367796	5.63571624313388	5.23053547249738	5.23053547249738	5.23491912971643	5.49693976535707	5.49693976535707	4.52820440521137	5.54579154110802	5.08802344043888	5.79800248304603	5.39870103981144	7.11084529885062	6.43526617443306	5.23908849894315	5.19186439652284	5.19186439652284	5.65788298342628	5.68520395399311	6.9417374635864	5.51461428532989	5.53546321114169	5.82421405659974	5.45316141410095	5.77788974006743	5.0988306263566	5.71305115273945	5.75357618342833	4.1606251733254	5.83294616514045	5.83294616514045	5.48814501248537	5.48814501248537	5.03101915104471	5.44631176505144	5.73941274877088	7.12126056208841	5.82113930414207	4.57920537871799	4.54455080966639	5.16756872586631	5.51581007639127	5.51581007639127	7.20002120257569	5.77498238992835	5.60269647781017	5.66313078672557	5.69156972996816	5.78923895139543	6.41671027605108	5.38424050637684	5.80095567438307	5.64304652937289	4.63142395610786	5.16301432648905	8.84712740664496	5.16301432648905	5.61256754804159	5.43459170948406	6.00645923853431	5.2970499803497	5.56928624796772	5.77238297812408	7.04251034487308	4.99290694959759	5.77755512005546	5.35651509664265	5.82192602788227	5.43582399410251	5.29474986780197	5.5501045619761	6.94426092420519	5.23514361956549	5.50152474746991	5.50152474746991	5.73652606646063	5.33705213659339	5.72395492098762	5.53622389892161	5.312418579809	5.4266211987748	4.73776997989734	5.80297339930993	4.31800672474596	5.04602888804403	5.70155093775636	5.71638382025064	5.37784273724309	4.7536828240244	5.21105310659625	5.71695504498435	5.56069480137331	5.80479183809133	5.42887337163971	5.36956474912716	5.2432616401213	5.75947873285243	5.66924559015831	5.66924559015831	5.66924559015831	5.21353768680419	5.68358658954846	5.68358658954846	4.67366061413358	5.609559359606	5.29662269839002	5.19392005037407	5.72005919484949	5.79834133394667	7.23625734029858	5.25124922255937	5.53399805887001	5.57796956591657	5.69830272964982	5.69830272964982	5.13819080001791	5.71683025245324	5.83803448114846	5.69943703852661	7.31996170747908	5.78031369970252	5.78031369970252	5.75626328115576	5.73981707778783	5.56665678900293	5.56665678900293	5.47893768871164	6.9517008446851	5.59039862075239	4.4302965295883	5.76597636334563	5.22935883157265	5.42799705805769	5.30385597271821	5.83589280602476	4.60759610439711	5.58552152016415	5.47459570516656	6.54320875942311	5.59941626942325	5.74236543540757	5.09636166307906	4.76282637211354	5.64365532025978	5.5970596079492	5.42799705805769	5.77514453161427	5.77514453161427	4.89416947724391	5.59870152569588	5.76194683433125	5.1912454928513	5.1912454928513	5.48036067250472	5.74756746935315	5.59946155632406	4.85299256969936	5.71457131472262	5.41343642611729	4.53760233647727	5.70327346606887	5.22304163907385	5.67622858601867	6.82578491598066	5.82323230209361	5.29920050153474	5.67561999103051	5.64572053900101	5.26435667687546	5.64094970400149	5.37638815923483	5.27126383041734	6.98064159015059	5.32396397764508	4.37672182831064	5.63822231465107	5.41201370279331	5.05231255935891	5.56955094627326	5.75626328115576	5.75626328115576	5.03916958300565	5.68731156873339	5.70325209436314	4.52667372620305	5.51244269250913	4.9569837173315	6.8706519652967	5.7149266066349	5.70382046703793	4.80822900421364	5.74784011451546	4.95392078766445	5.19797826074452	6.78110047269439	5.72189027473784	5.73612257570469	5.33078603974076	4.98387826238525	4.88914912010244	5.27234823801174	5.40761161241807	5.43689931219704	5.59226765904574	5.50104224534976	5.16283145403979	5.25562092667511	5.25562092667511	6.55473925371604	5.4100526350354	5.73909661063039	5.75129944743125	5.2635414691844	4.80093000924245	5.56379447998537	7.33815854170737	5.44466299290244	5.63915171366184	5.63915171366184	5.63915171366184	4.86791443844565	5.11104120407452	5.33747328348465	5.41780037007932	5.70407195135511	5.6286924344439	5.63341238797691	5.63341238797691	7.11820614960663	5.69366154417312	5.61074508660727	5.47792383542866	5.66119570913855	5.75489458535875	5.53385039700152	5.52914780075445	5.61609554401119	5.58979114034203	5.58979114034203	7.22444384127543	4.46496449939002	4.59574066973913	5.42231502965783	5.02703431096027	5.4905403987382	5.55058487169549	6.7021384111993	5.60248371253924	5.60248371253924	4.88528013810906	5.32883241657097	5.75718733402249	5.26770000064409	4.95392078766445	5.14158500168086	5.17818971167196	5.16663483883506	5.5988827847551	5.5988827847551	4.63963533124244	4.59038562202783	5.58630006713223	5.32034779064639	5.57819630749511	5.7475347363027	6.41655374160978	5.7475347363027	4.16310655198004	4.90178785097811	5.70790191302546	5.52429540720889	7.19609760601524	5.15662046698765	4.99364343062207	7.33976684675697	5.0931502720904	5.29722738606987	5.07705632444306	7.3408799899647	5.33364459182014	5.25870094433611	5.66119570913855	5.62360331662423	5.29773363564371	5.33158928285045	5.4796976308383	5.71982519245394	5.71453722690159	4.65284849892385	4.79216336220692	5.52263532850253	6.942930827716	4.76126421454695	4.42692268016623	5.20033667576204	5.30361318270632	5.56089745145921	5.23707574212353	5.57607510357662	5.63933210550435	5.09409155330243	5.1553185317039	5.2229207612458	5.65967606824934	5.24255194962558	5.20860845456476	5.26879257498346	5.6553493678737	5.31347595334615	7.07118917262228	5.62990277680231	4.10838504647108	4.10838504647108	4.10838504647108	5.49726138401325	5.08590482022199	5.31274067660806	5.32194136861737	5.61017070744468	5.61017070744468	5.3386181971525	5.56283791489004	5.77216902075387	4.83723138911965	5.02617274733583	5.33556630070326	5.27386162225766	4.63571467488095	5.22663923890778	5.22663923890778	5.45400824186616	5.14019248418854	5.63403618484801	4.99701099841884	5.68788007492666	4.56080703915282	5.1687919034227	5.44238842529135	5.67282818478627	4.09762324871646	5.59920327963339	5.79288262859688	5.72590694393019	5.73714501079424	5.34973314253566	5.50339860246083	7.39486814023291	5.50339860246083	4.09868198599463	5.74465566636932	5.71563367975558	4.58816779693878	5.62093050005886	5.09610526022302	7.11197553738268	5.1438648584708	5.52022689789053	5.51405220314192	4.80441580554171	4.80441580554171	4.9681334871949	4.70786225807042	7.77368489842369	6.78408160080461	5.08518191393532	5.69452187755487	5.0323654707592	5.628732364281	4.89968911651488	4.89443571598906	5.75791189821141	5.74674149665731	5.22788084545333	5.5630007086922	5.68698255992087	5.67319597854228	4.68855423349788	5.51251660889596	4.75412385396707	5.64551287897709	5.64551287897709	4.98560180500176	5.45354061975521	5.51716233413787	5.51716233413787	4.90653201385233	5.42587856587569	4.6192518172074	5.02804142992089	4.90890405120366	4.65376699248248	7.24171983881103	5.63954411652206	5.28852333451696	6.64255408409468	5.1749409217602	5.24607699734093	5.02844618227282	4.40933767814348	4.99000896826425	5.64574396602043	5.72591837417474	5.72591837417474	5.01366029837109	5.15675901204137	8.48047802314852	7.18167289781802	4.20157053243563	4.19686896853494	5.3628772843743	4.56318532093859	5.05665074445463	4.66982903051733	7.00860197961538	5.20739691168233	5.20739691168233	5.35107805402014	5.77080251434056	4.55301475928445	4.55301475928445	5.54586934475637	5.47188035289854	5.74921485350369	5.74921485350369	5.74921485350369	5.23380228514843	5.35794050250638	5.41293665499031	5.41293665499031	5.4720505599356	5.40631126276004	5.69692301318791	7.04434418389459	5.2605403502714	4.74505208277658	5.25825217916442	5.64024256994994	4.98409395803804	5.37616731254269	5.28091773425106	5.28091773425106	4.95171831967922	6.84602717476464	5.32329395815935	5.04603333758336	5.21185857046371	7.32938005766538	4.0525944440101	5.24242960121029	4.79669576044154	5.66989195676493	6.57990995061406	5.50731711865406	5.19543731901286	5.63630390598919	5.20503861838392	4.91414614015941	5.2750294409636	5.10928871876892	7.08941897939594	5.70629919306094	4.90961030479752	5.43870574883155	5.7209688460542	5.48110319508509	3.90574262812186	5.65364422998592	5.00501083586965	5.53150813807433	5.66758787264295	4.90736208151869	4.96509063749152	5.43339779168802	5.36386213703214	7.21073230990469	5.45276162431372	4.6192518172074	5.66341538428598	7.22648456988887	5.18662163373648	5.60187177313767	5.47410215001494	5.43663173438966	5.21880348908128	5.28877246700034	5.16603976617784	5.75387061307144	6.15304337659495	5.46543290873653	4.87332181318718	5.31804269901195	5.53789263995215	5.46858735948988	5.32797603389373	5.71387321729986	4.52927981790641	5.62607420746427	5.58162052826962	5.2585182213559	5.3772061760135	5.32937801486706	5.44552682331614	5.47278989923246	7.12630406946966	5.11901405886882	5.25301354494085	5.07475261404148	5.72613915605561	5.3430529964485	5.28244486780094	5.31894311853398	5.58030888188686	5.60139521745013	5.20149048787095	6.98389752574127	5.46948570078853	5.47221434791265	5.47221434791265	5.38123910129622	5.55468878103778	6.78879838731147	5.74606675864993	5.16914409480685	5.5759860959413	5.23707574212353	5.00889156477616	5.50865371234155	5.36211527512596	5.28935557896283	5.53663014435238	5.47905296110577	5.31369128155686	5.10846115743222	5.73867825716802	6.8435305035275	5.4944349003436	5.30130970565313	6.73252365114635	3.5955878921561	4.95400938863656	4.76080544338858	5.67761411815538	5.28334954331285	5.6009837962326	4.63018963771717	5.46993807398762	7.78004533243162	5.49786395982568	4.89182716740138	4.16281243671077	4.71734618684827	5.70085077748949	5.01514709901689	4.06196322035302	4.73826290400973	5.11661310257801	5.61821145552217	4.98226887119499	5.47157973177253	7.35243641562568	5.52887901100404	5.5449229231072	5.5449229231072	5.46019934260638	5.52308096038404	5.14127392348169	5.56331164296634	5.46665508733742	5.49814533963394	5.61332198510825	5.64705836414708	5.4454805884308	5.33182626830146	5.53527790308275	5.6231581473432	4.74602513293013	5.21982530377474	5.43590103628398	5.29758251387631	7.02110189699026	5.63475239087816	5.21375608924343	4.88341415310761	5.05000913375554	5.47108516681024	5.40843304923793	5.18068620120088	5.52598726925354	5.64133908034934	7.2953400418185	4.91780165836243	4.52292887703779	5.44025463361547	5.55671895772467	5.35104829154796	5.1560888275775	5.25988274127762	5.55287836804553	4.54950319835291	4.54950319835291	4.47108471190499	5.71298384109952	5.38307854161054	4.67678066441683	5.16418848140301	5.21751097307173	5.22795994669883	4.60490271683618	4.60490271683618	5.09976330419985	4.398717105595	5.56397443651778	4.6968221818373	5.1359339740232	4.8859423741208	4.41580711962284	4.41580711962284	5.66212026127383	6.76110756816334	5.46651770932667	5.46651770932667	4.84236761226191	5.71987651534788	4.96531960439434	4.28015800984741	4.29979355998775	5.30881682449643	5.14326171269835	5.69421481406036	5.28151104371373	5.63589975693776	6.69694277774219	5.56904059311986	5.14377384351712	4.85232614513988	5.28663447670823	5.62940963988154	5.17317467900738	4.83589097757347	5.55669548247045	5.00218683868536	6.89171365160288	5.02104795457913	5.57551219904298	5.03140326117057	4.47920864299114	5.3442565222788	7.22167403854582	5.41881541301231	4.89670553058495	5.61623656046614	7.26464452854438	5.70076457518631	3.8369652343557	4.51610182686225	5.44552682331614	5.45589075613016	6.72110809896434	5.38559134379867	5.57170162106323	5.10675746174945	5.64941549153213	6.97909068121924	5.43642350744203	5.12296912645949	5.35504073448452	5.50959105011593	4.65787925014203	4.22705604850904	5.66294927548703	5.29572710239411	5.67158314925475	3.42068842214735	3.42737625748784	5.54359362384315	5.10037086945959	6.74213895832471	5.19310638238126	7.7720795079222	6.57619082841449	5.30196972132521	5.3502541490167	5.26136431003912	5.49767202067312	4.6842916428877	6.56222401416201	4.30006553682837	5.44890423040154	4.18890375525667	4.30838964134838	5.66120924387859	5.17324221126543	4.90633674643453	7.27650129514174	5.4929550435237	5.41634718864801	5.38559134379867	5.43811983790645	4.85104765194881	5.31977506130664	5.26845884841341	5.13003049806073	4.92915458480564	4.65885093771496	5.26397659942625	5.03973074639361	5.14364045859801	4.59582387247822	5.36658763325737	4.42639341005952	4.42639341005952	5.68177651054472	5.52417468245659	5.27536194978161	4.90699331685498	5.50314823959297	4.98552068860933	7.19965978402952	5.57373619029362	4.3509965508442	5.34678171814762	5.43505080451701	5.35991643107974	7.19965978402952	5.35991643107974	5.17058345241723	4.84359527817616	5.04593823970305	5.35993347334241	5.36320405955813	5.48731398662178	5.51240768624041	5.48360119816335	4.8430215154828	5.05773506835266	5.50603379922192	8.34118444795624	4.88367203930322	4.79731708954991	5.50288389351143	5.50288389351143	5.33389085633892	5.36081907144055	5.5715995989487	4.04283802611294	6.31458504138917	5.33208467409921	5.28472144665024	5.01237343483121	4.44489117607116	5.08845684152248	5.08845684152248	5.18367671739143	5.20826836636261	4.99207889966264	5.58025793335396	5.45183127879487	5.43232267635161	5.37029258171499	5.08543423421351	5.47177226263774	5.59307751505401	5.15441303070363	5.3255114125517	5.68005178946774	5.47779153702295	5.47779153702295	4.37216133077041	5.31605901660993	5.30229502364674	4.12159266221712	5.03859022598873	5.1653317791224	5.10596118010202	5.33978547230748	4.67517166695019	5.36370888856708	5.07026977004981	5.07026977004981	6.99417040701164	5.58101756570966	5.35554999610649	5.6779173753546	5.63438801135677	5.64729493537431	5.06306496875637	5.05966398499643	4.91485171975446	4.97965074009738	4.9738737666395	4.81916593060761	5.2650916954973	5.25406986208496	5.05808941338211	5.55988781202059	5.38087633750709	5.38087633750709	5.44087297527227	5.25913054250872	4.20352703236609	5.34170436612727	5.63699741063273	4.96569144884384	4.4936026896322	5.36297471729422	6.81871243123458	5.47816823655647	5.28191770099331	5.1179141096116	5.64017374882258	6.41267109594275	5.18957154303288	5.67752069856341	4.8993347289475	7.07193086894336	5.41172649022382	5.29576051847494	5.50219067214819	5.59995049225887	5.59995049225887	4.94952098972289	5.67532467442812	5.67532467442812	7.88192786316569	4.94896095586583	5.1669318189241	5.47462123697694	6.93607269925189	4.39960933073411	5.67291817539029	5.25802297392756	4.50648697214362	5.26636817639819	5.51438359524707	4.80062500139051	5.52983041566198	7.20195080152195	5.67055969660311	5.55192817697314	5.2172698869416	6.26653198888274	5.16543503184673	5.40274334863316	5.40274334863316	5.58600562282601	4.39744974051498	5.55236994743627	5.55236994743627	5.51096219103029	4.23656134930167	5.36599691464233	5.33818683794285	6.81082725684751	5.34976699697171	5.66614490759995	4.45576530123665	4.39302655507496	4.39302655507496	5.0425226501117	5.66571949695644	4.83514178515587	5.3881979730647	5.26124424346603	7.30059639029942	5.23895477913429	5.23895477913429	4.98196500675637	4.83271561986845	5.63483532981457	5.06560589670586	5.13346569068706	4.85291546355061	6.59743200511768	4.89665801964114	5.55046465994861	4.11935960694105	5.34232943568383	5.50771157064763	4.38299911423526	5.11405860711941	5.17643610884984	6.81435256247992	5.43123254687037	5.23824716981667	5.47433926464916	5.16653113106906	4.82118296210794	5.35762548679089	5.13561132775574	4.44057389014793	5.48943465861696	4.98547147359732	4.92913614730699	5.44949371292762	4.88444841124396	4.97052259077409	4.33968295633675	5.40923263400983	5.11483298371872	5.56573890532251	5.35413497949424	5.35413497949424	4.42146832834283	5.42474644290261	5.65478847358138	5.08177237484743	5.12718533469782	5.58303828929143	6.03135387101404	5.51158026387854	5.30094380745247	4.57271658075792	4.85558258674039	4.74554541700347	4.74554541700347	5.60641148604332	5.18957154303288	5.18493677620561	5.18493677620561	5.52512627213307	5.14395731591006	5.25368056561527	4.4690706793008	4.49594626795209	6.93396429720352	4.86598222733078	5.17235537556388	5.21438697497691	5.49044891721755	5.52547740563173	5.02725890660597	5.00274627775596	5.95232708068453	5.50361972049714	5.25783307535931	4.76046679752125	5.48002286358467	5.48050680610705	5.49336093663207	5.47397531275255	5.47397531275255	7.16507432252283	5.64662913184576	5.3106186947787	5.44710823290238	5.0273346127343	5.0273346127343	5.3468859505321	5.59648446945435	5.28413660133299	5.05442299535243	5.63382550042897	4.33713522184395	5.13535834535732	7.01652371110756	5.57873181413752	4.86027381783557	5.0658036666673	5.29261633778092	5.56540153337507	5.31435434902251	5.37652556146776	5.33320407748298	4.77074571330415	6.74905620046289	5.02034589102826	5.24382210443527	5.22601143253171	5.17744458339144	5.24378447973671	5.64064258458407	4.61154691794454	4.96690648524436	4.13504993124039	5.59239376111022	7.28999421408361	5.38248336136248	4.90328609262659	5.20540056657631	5.07665335727755	5.42106210128283	5.48772806303381	5.4980649963235	5.59174664937307	5.62715875363811	5.43850146369232	4.75105921176914	4.42495595373172	5.42022974462658	5.05838227353797	4.50013276008522	3.80090621089073	8.85210290884753	7.76650729916265	7.28265490597068	5.57846912333334	5.10597794111806	5.1239977303635	4.24392523984543	5.12738341162616	7.05482209520306	4.67626211184089	5.62914564341326	5.53556433034168	7.17828863469213	5.23383109448386	4.57201660247068	5.63304283008523	5.38114666008401	5.38114666008401	5.2255382904772	5.19420883635364	4.96090490814134	5.47250794629041	5.46393299282883	5.62004221285724	4.1362622233174	4.7758256630529	4.90201886901204	7.08975830992574	5.22932042524897	5.22932042524897	5.22948013722716	5.22948013722716	4.9217522525932	4.97851174071045	5.03162157459553	5.0485101964381	4.97652042704725	6.71023489816152	5.22834985388912	5.10351627918456	5.09324161386038	4.58638368725877	3.95864865042614	5.38317294658094	5.39433185978773	4.38092025946488	7.17201949564437	4.67297499940705	5.08701255406595	5.31204789453238	4.29486501656532	8.13675279346431	6.81949116114719	5.01291487425456	5.55621206255442	5.55621206255442	5.00203821646291	5.11508154245924	5.15874007845295	5.3154175598931	5.38302586791397	5.16965171234074	6.30687410456461	4.82404787626954	5.06832323371701	5.52743405460106	4.88273766163201	4.78985858920066	5.37594729168435	5.45985999788386	4.97638259132238	5.34808890229458	5.54721118968317	5.53679830458012	5.55718577496843	4.46564764066887	4.43870982347691	4.95898075929048	3.65661643933994	5.26864124346488	5.52899619202056	5.29288469749774	5.29288469749774	5.35473671375409	5.40222775816028	4.8887464275968	4.78652410104422	5.14731615408147	5.22061888960628	5.20858211625515	7.25957078875996	5.4214808876342	4.09849809578625	5.07039477945936	5.50246125965165	7.09386814113847	5.55803028764629	5.19857708199238	3.76779568069964	4.53625365483782	4.14297373248853	6.47702552320458	5.69665825888653	5.21105578889304	5.42901474564804	5.45325617628303	4.96665393853335	5.2457137282347	4.43733554567538	7.20816736189349	5.42908778941022	5.23550878100216	5.2660987372926	5.0053795222568	5.1334898894043	5.40355994333924	5.2602763993646	5.40899007828022	7.28820530325294	5.09448462964447	5.09448462964447	5.36206961625407	5.32948431265181	6.4509719086663	5.54996772178678	5.17562413238179	5.47322008367768	6.75820037411057	5.20418808391972	4.85895856503025	5.51874248958119	5.09023083088108	4.91287636226509	5.70156434853673	4.82100211383104	4.82100211383104	4.80768361138821	4.03246382625776	5.25591308463957	5.25591308463957	5.51649447636921	7.10970158261495	5.52490228696783	5.50688001337119	5.14020484084115	5.16303685480252	6.9900206655939	4.57097301684463	5.40313803215993	5.12585906342352	5.10649278750016	5.41112088050811	5.55830741646007	4.83774892678585	5.43671567662477	5.34168138178429	4.70493080978885	4.85350169200972	7.03152720998331	6.82228836783904	4.89496434718266	5.17556013072031	5.56477319077733	5.52646632496879	5.42132200080074	4.80848666239808	5.37594729168435	4.59018314340135	4.79838690837686	5.59599848935295	6.79492941808908	5.2232884169993	5.5274402247073	5.11163390214949	4.99662818469425	5.59944791202837	5.43857730768931	4.698258230991	5.53160277804692	5.27230849493591	5.27230849493591	5.27230849493591	4.58817768137982	4.81552968095262	5.42861908667675	6.18011817827317	4.21264578816062	5.59223769963045	5.27402872725763	5.47961966712523	5.23854518336229	4.71884854820321	5.59873366975855	6.99582176252202	5.27169931114234	5.47639459216934	5.45577481835183	5.52893954497994	4.87142541696705	4.88160427497101	4.89311495460899	6.94567670953838	5.34156238500143	4.8901051151708	5.09831848048177	5.55609377742825	4.87767783289906	8.26222050762874	4.93895224570319	4.62177434265659	6.17798837138399	4.94234618092386	4.94234618092386	4.70250821995469	5.07977531486637	5.46851018866563	5.40487756874458	5.24641674993844	5.18267009168948	5.26731123236998	5.5278360088404	5.84690670757205	4.52093527080219	4.44896575977878	5.49837935368346	5.20878761444184	4.12584988671654	4.52700176579708	4.90611262393066	4.76080544338858	5.00252740472258	5.14019248418854	5.58980014414693	5.58980014414693	5.24242532845018	7.19900008616677	5.0738116821119	4.90021169531135	5.19576515575669	7.06540658605344	5.01142621823751	4.77595152686954	5.01155461883594	5.22640621900639	5.24948267262947	5.30380879454371	4.60656877111356	5.45997249143266	5.26760014666132	5.25849673723001	5.24798248017728	5.24798248017728	5.14523913274489	4.59770919005171	6.51616279517093	4.6015136379116	5.01018102382608	5.38664705112769	5.5685044345984	5.36606689754573	6.42526673190932	4.06420569644394	5.24921269180853	5.40309115380802	5.22282119604592	5.54942459129187	4.48786830997022	7.14057311477137	5.33203628472502	5.34381831577033	5.5405682695919	5.07764836022285	6.87227928057682	5.38242295258518	4.33783029753782	5.38810859002251	5.43714944132984	5.24674506060411	4.07859098525893	4.34684733776011	4.11726159818269	4.9594724421102	6.35214779555508	4.72659265646584	4.39486148032609	4.44902097712016	7.54296266062343	5.21920479132365	4.94482954815298	4.88160427497101	5.43385573863435	4.49969395321271	6.8172530908041	5.02467807540523	4.86549550245552	4.7358922177995	5.11514543186442	7.25095123614969	4.86307892980418	5.57551358128219	4.8357554976583	5.13028485131355	5.30873053389161	4.55430957366756	5.51608130945415	5.47220473673905	5.18834629483338	5.47589506403039	6.38791816545518	5.28017668897808	5.28017668897808	5.04484734124871	5.16643978455895	4.55376181002758	5.28420166624172	5.413720263186	5.38267981671164	5.42962576337919	5.27147569635531	4.7664420851529	6.40177129926288	4.28002299571517	5.45351916841372	4.61528923542837	5.22773685307808	5.38297381554039	5.38297381554039	4.51016802808126	5.35564915710898	4.73089890754633	4.73089890754633	4.36164016520563	5.31045425930053	4.84622548614522	8.19636262763696	7.23365752511385	5.46277280941469	5.00390985082779	4.78153976765403	5.47071536187626	5.39324599455819	5.32146362935071	3.91549351936578	4.62904748054645	5.21846425932355	6.54880674041415	5.38192997258049	5.38652322240489	5.49676461773646	5.07667094150283	4.86023089101187	6.35570601414354	4.30401572081333	5.02038893240207	5.10836798116866	6.89813711300076	5.16373297582025	4.78447696039781	4.72015279555779	5.13468650908708	4.2432059874199	4.83859446176029	6.59920566411939	5.44018647405632	5.48589588173534	5.3088649062392	7.08526033001131	4.86101785757545	5.48096442252292	5.04090663713062	5.31429449545037	5.24484740915362	5.11107140389378	5.11107140389378	5.27429413720622	5.27429413720622	5.56239314361061	4.79272154360062	4.49386684640863	4.14265926283961	4.17919411040771	4.60312261251357	4.03983231825511	5.20945465896473	5.28139121463204	5.12576258242848	3.6458709294047	6.65392726437748	5.55988781202059	4.98054972494642	5.14728312710422	4.7451851960604	4.7451851960604	5.18944151360728	5.18944151360728	5.28754238878034	4.47071348781235	5.24798248017728	4.65873663277664	5.53816534022124	5.23451546812759	4.04017414216186	5.34716134318903	5.5124944464832	6.99417040701164	5.07071527245484	4.11951052931542	4.97111316872586	5.4728617112969	5.39934650303642	5.03548650496873	4.86348709547692	5.40555652082634	6.75665190000134	5.46228913193748	5.55371896396755	5.15767551675985	4.79645088133471	5.53192681289013	4.47520036176676	5.09656035278202	5.07591172465344	4.01428697505759	5.03694942209694	4.43322910842022	4.70927257029746	5.40655204162068	4.94693304630391	4.75153245637816	4.25221863718322	5.27548441877613	5.0669885235732	6.6724185236576	5.06912072306532	5.40139283422652	6.88254499837802	5.37986624739585	5.37986624739585	4.58085301486968	5.24748763331854	5.22933162294069	6.67713247397621	4.38531443869602	5.27194409862256	5.27194409862256	4.62657802374056	5.11565566796572	4.06696940498896	4.4646386975031	5.44871082325277	5.47768837007548	4.64175530831643	4.92539376862761	4.52662585155913	4.37602237328206	4.9218372930298	5.29664064820109	5.32011805044138	4.79063263697011	4.89324409550386	5.24077805420269	5.20910114252339	5.24077805420269	4.89410223091921	4.86069231620747	5.50509856322437	8.82116962317128	6.97930380188213	5.36970579011085	4.75394612686631	4.83129296839756	5.26818062083961	5.42383515082605	4.8570518271534	7.00176533167025	5.29249191474067	5.48517377718044	5.41929757823085	5.53669308063721	5.5405682695919	4.32751758557204	5.21768216940291	4.34767663387376	5.2362834487695	3.72289801310922	5.24395985886466	6.78031135643111	4.76138096078438	4.29547985452209	5.10060083797754	5.32625789581805	6.96784622478148	5.12565347502201	5.21631721764916	5.21631721764916	5.05523972688444	4.90132272046641	4.37456729726942	5.17069832274337	6.53969800444573	4.29282874629326	5.30679998947901	5.19675595062568	4.65227150614021	6.29394290800526	4.0229690437481	7.63724424403589	6.29822967566612	4.90257878476828	5.13866994587114	5.22613836997964	5.49120450206244	4.78401410036868	5.43082035452288	5.25660175342218	5.30216826100257	4.97537737058124	5.33637540608748	4.90105374534201	4.10505946905735	4.92806540054759	5.44283657567179	5.0687349311806	4.778738575536	4.97017775442172	4.64940761184215	5.31724540842234	5.44600875607834	5.22643764774072	5.13320952313127	4.68041618650269	5.00286472266865	5.42206865962862	4.8317551382849	5.38743201599832	6.6326995511047	4.76609643736401	4.96075318654771	5.03261416367024	4.66420465337099	6.95256070119387	5.35485308162984	4.84993693349668	4.84993693349668	5.34957683508272	5.30838405128322	5.23900817411037	5.05085324218258	4.85695980424551	5.946231504192	5.2270918131007	4.66264079649267	4.89864662679006	4.84993693349668	4.92304090965806	4.66193705780356	5.48555331346789	4.49466775249971	5.42739590101596	4.18545502601867	5.45862586973462	4.70809319457391	5.42647696668687	5.12379109250382	4.92333161896347	6.81218634364333	5.16649668990309	5.47590624824692	4.6323377281236	6.6178999618586	5.29251988427275	4.36996572324099	5.01729633270018	4.89910953650749	4.66429623055502	5.17122935802699	5.45284708153803	5.35366908357811	5.19797428952534	6.96789120369377	4.41531614493293	5.25487587132421	5.25487587132421	6.96789120369377	4.77258575172468	4.19854334737893	4.88437467929108	4.75815391057274	7.92651071805646	6.90227457064567	4.17266465530459	4.22737004954686	5.48110656140598	5.07581209532601	5.04766477794116	4.71730851690944	5.35168598015437	4.53639650954911	6.877982232855	5.4619030954905	5.17328784384158	4.55092905257641	6.877982232855	4.8769236520873	4.88534326882193	4.86521100769368	5.33509729904125	5.43988345956387	4.60265555174969	5.47398861764663	5.47398861764663	5.42051775921997	5.25188567200321	5.25188567200321	4.38832526796575	5.23486913409225	5.23486913409225	5.05740335652526	5.20238766596138	6.71675795116506	4.75847677010921	5.29481172030974	5.02725890660597	5.11581028111847	6.5706598760225	5.50688001337119	5.36765039267988	5.39685440970064	5.16663875539045	5.07092195737754	5.13222174635752	5.06178888853057	5.06178888853057	4.56685372250695	5.44016985606258	5.45114253134833	4.67526225988645	5.16730235782995	7.91408410833064	6.79096753927113	5.36991477979648	5.503107350962	4.63777153620939	4.47285855910087	4.76842616111107	5.17328784384158	5.29560198087458	5.50244958376353	4.90489983135228	4.90489983135228	5.19696937462702	4.15495967275837	4.8530948635401	4.86420197488957	5.130229361847	4.85842402120127	4.73411332362621	5.0399194802465	5.26098427270808	5.262764143065	4.99026330002629	3.4644871425626	6.37112967849042	5.29719178479866	5.12408945656315	5.04992835978765	5.39996379299578	5.26657141850713	5.26657141850713	4.99989567979576	6.24402497196488	5.47280237725887	5.04540718227953	5.00338938514068	6.23213803783387	5.28690318800001	6.2433377325411	5.19807158536578	4.44258475216103	5.21192285480806	5.49602275373368	6.17513847134285	4.01342385995458	4.95717417422996	5.43846318416379	4.874668712784	6.21884836941418	5.14386177538559	5.20013410080781	4.27353608145331	5.35366908357811	5.35366908357811	4.85773098666209	4.91915484133574	7.0046292340367	4.75942570576141	5.42314267035656	5.24568279279382	4.92302438080449	4.92302438080449	6.69899703016187	5.37770503790262	5.37770503790262	5.02871744178072	4.98839208654136	4.69011723379901	7.00750313348257	4.86253425495445	5.17165792125627	5.36272540511318	6.68384590685175	4.99505780001373	5.02515727180197	4.98905455326299	4.37359856944054	4.24308810853908	3.82773489665278	5.0628765082099	5.0628765082099	5.4882337376237	5.00968748996303	6.77158052968892	5.42908829486842	5.32371807131577	4.63339465399086	4.9815083190668	4.30858404984368	5.22832922329563	5.44431915523132	4.98284232034741	5.16168907843296	5.48394628556266	5.30958718121514	5.17219530578725	5.0807131431104	7.10757979575149	5.11070070582363	5.20553205166957	5.14794058326803	4.95299143833606	6.82509379854715	5.08536257700205	5.08536257700205	5.27666304499102	5.34792571762534	5.20875836302779	4.10729758141834	5.1461705048101	4.96276139121845	5.00070324057829	3.82283133198655	4.86752363750387	4.99508921725606	4.94484068897737	4.56273494855174	5.08706055347761	4.5280703751085	6.86073040635675	4.97213075835795	5.33719621703625	4.8679179288752	5.33995894085821	5.29206232793373	5.47884734077766	6.27000138173063	4.28448415103664	5.34934764472386	6.35570601414354	5.10957844499534	5.0850297630118	4.9844690866173	5.43053731129998	5.27492709847738	5.2667792117902	5.21895271374137	5.21921870775946	5.37905708665981	5.31404298193419	5.40347623704374	4.92233921141241	7.90285992441429	5.39831214830472	5.41391431285823	5.36421118882373	5.0602877626981	5.17398907217791	4.95115313399154	5.25097996984264	5.2676945295241	5.01526156608996	5.076505823918	5.06690172849599	4.78958341147955	4.12428276753173	5.25657919043079	4.64086277980843	5.03963283944021	5.47334073185147	5.13265339401908	4.91388819156924	4.81967636943979	6.68101030649017	5.13744056060473	7.11754982313999	4.49079149239608	5.30121798710941	4.96851228588311	3.50114741381761	4.63245926847321	7.11754982313999	5.42246240907054	5.42246240907054	4.42089106463805	5.25353092518022	3.95854676790774	4.4424471902689	6.9444341431008	5.35520669046041	5.32229550321299	7.13000049914895	5.35209530495329	5.3817747929587	5.35714221346622	5.2250110198823	4.81793630694623	7.1023505917405	4.83475949040495	4.91221584671482	4.00194556525889	7.11971545532078	4.7143634960735	5.38098095925602	4.74884307661652	4.18500850755116	5.03622115576918	5.20004245958953	4.57381968293393	4.18431852915693	4.84637366272075	5.46266730769741	4.85919689870796	5.04342437336935	4.4848505139463	5.26597910147327	7.10919690606341	4.7761233202274	4.53548230287472	4.77378573731457	4.8104131593634	5.43030651186409	5.37196132716549	5.37196132716549	4.64646686138504	5.05867283022798	5.11274328019403	6.98992134974962	5.15416706993609	4.08386872013456	5.45783258259533	5.45783258259533	4.77516655844262	4.74855991804461	5.20031223269709	5.0305943379762	5.28042124388534	5.34061728646826	5.4049858956371	5.4049858956371	5.12995222379617	5.03611946784985	5.03611946784985	4.78647558872589	4.02880878584178	5.0202436126862	4.04574691162626	4.57298072959517	4.94215360270075	4.08900531218859	5.02531155407551	4.87610802661113	5.08539594734168	5.07227457189965	5.45296383771222	4.81947905558874	6.74537182661026	4.81947905558874	5.30181166180012	4.52609556205952	4.52609556205952	4.52420728149255	5.34327133525657	4.7052952969644	4.502814633264	5.45187068124944	4.8741026424998	4.90696654337485	6.64683447951422	5.1629296668832	5.1629296668832	5.18098104858382	4.63676765886983	5.04966187236267	5.21989982085358	5.0271286282043	4.78624435738273	4.78624435738273	4.82201709269019	4.70532239554809	6.79046358946653	4.62883460584731	4.58361615904775
"2022MCF0011_n_22_01"	9.10123681638377	7.00391424607259	5.06447835603737	5.28771688131979	5.16819607905912	5.15092050619214	5.15092050619214	4.89397012311151	5.08176867686663	5.25309029013992	5.25366844263697	5.25366844263697	5.0439240279989	5.12010431692287	5.20378658418915	4.82272565411295	5.44721579626668	5.39640436696873	4.820849959641	4.70504229362335	6.31507349109912	4.99772882088911	4.62425454913823	5.25551905718898	4.25799974953756	4.92208508530541	4.78596950194848	4.78596950194848	7.13239576412345	5.03912610072888	4.65756764492594	5.17585151851145	5.02962480348662	6.19706113214984	5.27033764079949	5.18890527944737	5.38095860123136	5.04083148469582	5.06920734025313	4.99082181913048	4.82654414973857	5.04007448614505	5.39387478504477	5.2657229604533	5.0898868735129	5.06670994286818	5.23115935822022	5.26705356545019	5.02543269924391	5.33796923999234	5.07014297237261	6.93572457321705	5.28697366261544	5.27468404081476	5.31041275202745	4.60685047123415	4.91700040736763	5.19525731084262	5.18500998789418	5.30538345638855	4.84179970677333	4.25945183610876	5.34110772890834	5.37020157321396	5.13014227673045	4.96608107859853	4.96608107859853	5.22367105275091	4.54386669859315	5.22183551533268	4.77351222392532	5.08036132403601	4.86110737995088	5.13898140696437	5.07237397558234	5.22679806297384	4.96504612859633	5.23038462877384	5.27878984131524	4.05543220730996	5.22698241586985	4.85831545354691	5.08524422829221	5.28900066401829	5.36325587715593	5.38231569500239	4.95289000536981	5.15400642854818	6.92599826568946	5.07406305176239	4.8887070558858	4.36498186000386	5.16209607724034	4.46549168583945	6.84016269502911	4.89626940238182	5.21734136456944	4.87817023950353	4.96045849419977	4.5888479127239	4.81366508085223	5.79027055621877	5.18676441764194	5.42850304597824	5.24118615311418	3.51830546798011	6.41036444232615	5.06969723620592	5.27099843563704	7.05562476943646	4.89152141089188	5.19163478359202	5.15191366192226	5.22353904222639	5.15761890288119	4.8728374106777	6.1169446122103	4.9718509609051	5.4265987749214	4.42417638886684	4.96450699493885	4.96450699493885	4.90074887426211	5.08482892914644	4.63234673295783	5.00181393611384	5.14818823829545	5.1947976991404	5.11443704715432	4.97700129800184	4.4542511323512	5.13421279382913	5.07014297237261	5.07014297237261	4.99813495280089	5.07121493788521	5.3200343311365	5.40532958768244	5.42227425557753	4.99144853010816	7.889328398356	5.09255416889464	5.30456011594995	5.30456011594995	6.95310183565513	5.22679806297384	4.95118809190427	5.02474639475025	5.0097848184632	5.15423468599548	6.64460977538915	5.32649633996039	5.14649251323816	5.09967376863814	4.31561341457652	4.59135864887914	6.75569547222919	5.29378731325039	5.26499582200982	5.33102244402106	4.72920706150381	7.06387237564849	5.26643497585663	4.86743299313611	5.30752335973908	5.31916960683607	7.06387237564849	5.1249440493002	5.10379527059741	4.91267278156726	5.28921280415304	5.20695072530104	4.65291902602868	5.13118460560509	5.2636593260324	4.65801316198901	5.16413852795875	4.81313906870483	6.67054313296676	5.23189135439418	5.06138814143578	5.06138814143578	5.32887443121052	5.00985815842044	4.93085780584641	4.12894448164411	5.15423468599548	4.65582345790092	6.29792967337248	4.37335340913914	5.21363531774801	4.33533143899528	5.30211865208239	5.01989958575818	7.08074917221081	4.58896621416434	4.75448437695124	5.23123261866075	5.06646033976372	5.07404115999368	5.07404115999368	4.96183834928198	5.12907764688428	4.57167823660592	5.08166904618312	4.79719900451579	5.12441457941884	5.34858423135167	7.09624138584807	5.41084025851016	5.02871280433648	4.83794105332905	5.21764986880602	5.2334164269139	4.48776475237837	4.9729008295738	5.19009801149689	6.59232095076851	4.88523456157567	4.55866367524011	4.67257445675134	4.40632463582302	5.32487133256328	4.87695220755519	5.20886766623982	5.4065121898487	5.40617239514947	5.20363130975481	5.40397628439411	5.99749480550009	5.2921213715407	5.09098226261882	5.01125367964297	5.20431393732757	7.9707681134749	5.99749480550009	5.36424041423593	5.16234798554362	4.81296438438244	3.47354169210104	4.74698064405881	5.05577452803833	6.84770701055204	4.95633916596822	5.32868074971709	5.08099342396495	4.98613623899829	5.00844935001657	6.92799042571255	5.31994978387844	5.09219021677102	4.26950470912259	5.01890149014365	5.01890149014365	6.70334947844786	4.79769779845147	5.26636760347856	5.15693789436372	5.04613581397891	4.96119136439299	4.5709160698963	4.93889667005077	5.2640294946166	4.66177182681788	4.22069258769346	7.00004668327908	4.22069258769346	5.26463545019736	4.7555861552047	5.24262196506518	5.20377758974102	5.2001677441355	4.46510532566282	5.21697780371015	4.87469389545453	4.22103859041935	5.14185261273139	5.20720113689183	4.67710549086697	4.43562025902375	6.97931023939033	4.34181170072148	5.04978807169887	5.19476277688878	5.120723239011	5.120723239011	4.07122716678204	4.58175533698253	5.0801055496754	5.00717641556995	5.09725590995068	4.96727091112409	5.03460619916456	4.96183834928198	5.04593157661332	5.03737614515075	5.33627683494881	5.17359564599906	5.2118617648024	6.53520574377301	4.97404032233757	5.32631274191677	5.1501999873979	4.24113151898269	5.12430391313585	5.37197030439441	4.61613332373907	4.83734850146785	4.72814987105206	3.82328768552089	3.78586436193952	4.78235546911089	6.89832552875908	4.64797154133043	5.23755967580447	4.98317041409165	4.19390045574298	4.01528489310525	6.89832552875908	5.15724539541687	4.9370670960661	5.24355587351974	5.24355587351974	5.05807677166025	4.42896407804704	5.03248806326606	4.11707993252705	5.01990354003239	5.31250209806384	5.19037056494663	5.20363130975481	5.26110248885532	4.87158100348328	8.09027129712347	4.80709535876415	5.13046163427496	5.36605929268116	5.36605929268116	5.24876250028118	6.73833634603218	4.4284668043268	4.39960654529072	4.94626817617726	4.94377956026451	5.11091360481957	5.01662288577615	5.01662288577615	4.86453283427672	4.97964366948953	4.97964366948953	5.34253451501757	5.29930494137419	4.91669907807383	4.78096644604318	5.15447005275356	3.79061121626204	4.38361933864493	7.00503269290401	5.15724539541687	5.01322880156161	4.80106473489669	4.30840789636081	6.95412355827728	5.01750684123822	4.46932156138707	4.28743205989987	4.31717808617527	5.00725112838674	4.52983629204764	4.52983629204764	5.13887784042086	4.53989098253277	4.92623044827276	4.49577915161144	4.84739747389802	5.20681977428639	5.29121567357815	4.88592827830921	4.13837705249174	6.98871776912739	4.74156219304915	5.01857928114334	4.85440639778583	4.83041987296424	4.99733077178773	4.24951397867836	4.65990185566592	6.24387547009272	4.91359789693095	5.19989327135994	5.33065446204909	5.27440169074192	5.229825085711	4.84517833370307	4.89266023932135	5.09121648621428	5.31555640806805	4.15109365106341	4.88729196445613	5.14285561121578	5.10129812335083	4.74262869340115	4.84616282893846	5.01500823331679	4.36994895694387	6.9213786147117	5.3469142930122	5.33552182252792	5.078573613062	5.3744950993948	5.20150584848828	6.82997926108903	4.82956057236364	5.21979407800722	4.83895242328402	5.00884862186726	5.26346667467262	5.16410102227228	5.25747341681344	5.29880058296592	4.22248585495043	5.25214834205375	5.25214834205375	5.11455310212964	5.11455310212964	4.8315439589285	5.30406921185756	5.17306190189518	5.17306190189518	8.03879803447246	6.57982819762698	5.13289658531981	5.04122279738818	5.22691528382979	4.58121606001613	4.83226007224982	4.15286841647347	4.50789861927486	5.16351101157396	4.94428124605645	4.65122549463492	4.55356682718678	5.08794912386259	5.03681214972192	5.07704846109146	6.61024889805135	4.99349597045073	5.19036381656191	5.21691805953599	4.65272034428954	5.11078022110323	6.96749451249423	5.14754859629943	5.20053873206378	5.36674234730884	4.82994226502316	4.83524951023547	5.36588293049345	6.50947931969385	4.26458283138586	4.35033524750812	4.61364289047729	4.8762226886655	5.1883312579598	5.20992858680285	6.90682360579978	4.93166276337228	4.32693725685646	4.86429229769697	4.7455588211814	4.82804350209585	4.77030229638007	5.15080859503538	5.21043857615541	4.93083757359303	4.71862284261839	4.59714498871903	5.12572224463109	5.14999419344526	5.18505529943655	4.82994226502316	6.87192236200916	5.11630725337209	5.22955970880571	5.05562601694091	5.31682019725794	5.16281790673718	6.31049908109393	5.18290339348195	5.27438673813023	6.85374406464859	4.70549196060383	5.06323571016702	4.42246385467853	6.89825453957068	5.12951298620195	5.12951298620195	5.29581555307351	5.0207384262644	6.47958448381129	5.09981933185966	5.11759740360082	6.24011428478972	4.93533808898209	4.94451350413792	5.08267068922973	5.13421797493292	7.94253312831525	6.86684464034803	3.51980162788897	5.11813180601634	6.44290969618504	5.064388409303	4.88864692131423	4.91597204854851	4.91597204854851	5.29479776807055	4.71618588817786	4.22935491384984	4.81760698580106	4.92228260837573	5.35291365321199	4.15260084229405	5.35250091564357	5.07432329392121	5.09873260417153	4.96594979137385	6.61810562697863	5.06924758363693	5.21387482548157	4.66008157120221	5.22827631603452	5.24736244740854	5.24736244740854	5.05585819363125	4.77734818679849	4.77734818679849	5.10679030735849	4.40778104161782	5.15574438260643	4.93431915333187	3.94771896559852	4.92837191305975	4.92837191305975	4.36421922789027	4.93010916443944	4.74882026864828	4.91972796722341	5.023486870922	5.15423330063845	4.83820568192	4.75318443525426	4.96180411339137	5.19885300989335	5.33924069653712	4.95936352433969	5.28210409513337	4.91353572770131	5.26008778563293	4.26176414881625	5.16430044606912	5.00140705417771	4.65934637739567	4.68777553970118	5.17307755847708	6.13791648354475	5.06883912406071	5.27175049802303	6.58610105490007	4.9392122074774	4.99269318329839	4.74660364189909	5.30927893368584	4.97062230589664	6.57453635336113	4.70693661460009	4.77998638052359	4.174025295214	4.42082135874539	4.80735878788077	4.87074328358169	5.11633635498323	4.75035717210368	5.20528054372786	6.83127538007618	5.03494973171929	5.14132378589687	4.83226007224982	4.86867406890276	5.22698241586985	4.77323246204425	5.00377245203707	8.27273551951801	4.79841714905815	4.94998080217967	5.24328743904391	5.24328743904391	5.04381000520857	5.04814482562943	4.40778104161782	5.1364694837912	4.99757090972846	4.86806277874142	5.1982871769142	5.27020969989739	6.64803347310581	4.89517731885368	4.51552352618531	5.05563177146252	5.05563177146252	4.74987539975008	5.02004192358745	4.25757414232435	5.13555563046424	3.97811650634719	6.67115102308256	5.18217306758661	4.77765869091794	6.90364628777223	5.00317633472165	5.1424381666357	5.26093997637069	4.03719736788716	7.07325463149109	4.95966509204641	4.36001386354614	4.23456686921542	6.6214259769972	4.34297571842243	5.2685056888299	4.70161860383334	4.11945170665679	4.73269184023587	5.33057060083205	7.69312564370334	6.59749550527314	4.85018949763133	4.85018949763133	4.69713777729032	4.69713777729032	4.44325576277296	5.03242141901992	5.03242141901992	5.07298511871575	4.95823207113436	4.54976482623939	5.04894164280122	6.88618000742302	5.23032939092125	4.61452862963312	4.87230877951721	5.13552487438709	4.96966718501821	5.16112429766108	3.99202426946918	4.97085231963637	4.74354096460891	4.84765577965448	4.58893542598078	4.58893542598078	4.59922742902552	7.03738533802172	4.30720282590748	4.56111126015687	4.90013601961557	5.25951415703212	4.93786265446299	4.55060591388366	4.8162129123169	4.62138098280178	6.76246089352401	5.05479819381351	5.02456841425986	4.13400056255874	4.84096839704407	4.22533399780724	4.35543008610169	5.05730619926851	5.28394753915537	4.88016872016053	4.71192503352902	5.19146010744535	4.868928028996	4.61045020473038	4.95116787171308	5.09413397025961	5.27467200587639	4.7544947989988	6.67282053488366	4.56139380852078	5.08351047970094	4.62482431378013	4.42315150378489	6.23927260510408	5.23297283971163	4.64113478903181	4.64113478903181	4.77685845493659	4.86866504203517	4.86893856752402	5.0899886669557	5.10720620857351	6.64158897552358	4.62388485310916	4.844812702304	5.10571291992532	4.9651203792287	4.8733348327787	6.80217656312083	5.19157859334337	5.19157859334337	4.95018213186772	4.38578210385242	4.82642283405191	4.89573354090665	5.15470777474229	5.09992046458339	4.56532457137485	4.95864388603501	4.19937446400378	5.11754444097639	5.20201697665127	6.96900379368793	4.82460960159568	5.14224419629131	4.75764629706745	4.77603692300276	4.75764629706745	5.02902457073297	4.88888125649068	4.50493896594229	5.18634904438902	5.30949967149633	4.58901418037832	3.49189374698278	8.05688081666241	6.01275446896465	4.98184912237322	4.88228564627151	4.29079445958801	4.96895601799599	4.93093508489753	4.68342178923739	4.93115784376642	5.0012311718435	4.95925578856691	5.31221731604304	4.89743698846118	6.34106594681261	5.00088419060191	5.219710564909	5.1190969988584	4.62697164603771	4.60288825268228	6.87896721283577	3.96898042449051	4.22350429397701	4.1836868949996	4.92234563768314	4.78057734066367	5.23395292967364	5.05257287844861	5.2958114033532	4.93189369437761	4.95476327923658	3.83286108642161	4.58460767642546	6.56201539361745	5.24139502810689	4.27862517068679	6.67108245190481	5.22516397117967	5.0130508442011	4.77791670669357	4.9646829511913	6.67108245190481	4.99645951502708	4.90145884963302	5.0556855697426	5.0556855697426	8.17619403629047	4.9582999122628	5.18229624168269	4.7421998024932	4.83625641132697	4.40770737910232	5.17195574037658	5.08406766194395	4.03019606393079	4.40693136790743	4.72224802846625	5.22190169565892	5.08324378454335	4.74987539975008	4.86871216565748	4.7591070217818	5.30031641112071	4.76519402457839	6.59225625522169	4.60686348945892	4.61808989350398	4.91794021668016	6.59800838977922	4.99759356496263	5.03413495053927	5.19856336516397	5.05107720230446	4.99934562014429	5.03189645737136	4.61045020473038	5.00053546320999	5.2961992659704	4.91675602699036	4.31594161456288	5.29589435287251	4.31661979452771	4.83125381626988	5.22801640772052	3.90554421165942	5.22619268944199	5.18778110354747	4.97724545590425	5.03733241558157	4.70255103325826	6.78850752395828	4.62256829475515	4.56110500164109	4.97183589323813	4.80319169087037	6.78850752395828	5.0097584258877	4.72574872629402	5.08534821780835	5.08534821780835	5.04413167134659	3.98107637192175	6.58152617007207	5.02944271597049	4.19348772603981	5.29118368119147	4.72437006179195	4.93685664351679	4.6206732231875	4.68292647847807	4.87040577830163	5.12458442757599	5.07550722819908	5.00200362253083	4.74554201872731	4.82108843900552	4.59221134018807	5.01374566590492	5.01374566590492	6.8137240102103	5.01814860788578	4.87461084910588	8.18311312281409	6.67840987107642	4.90249090876308	4.97929743456191	4.95780663111881	4.66368137293658	5.05934854271062	5.25223941294494	4.95832259270981	4.89686668914316	4.21826992726277	4.55861699120639	5.11676065380164	5.11676065380164	6.60562201638726	4.86537350923365	4.79762996485012	6.87138409454282	4.65214258620186	4.81693072514546	4.09170854378481	4.74323457018989	5.19975645957184	6.76883114070885	5.04413167134659	4.24922579463808	4.21448360181876	5.06439439487349	4.79405225979389	6.84236020460559	4.88366724234165	4.6657029395439	4.93403712975096	5.2414169167563	5.14794959648565	4.83034854350494	3.93129349528174	4.81409408287215	6.23570550271844	5.0526570568708	4.94888239603635	4.75354976706829	8.79111958461222	8.22771836771986	4.85556162607716	5.02173947287581	4.49468484065702	5.10127299038127	4.97159028922205	4.65331056601368	5.27508590756762	4.73908500614248	4.20759116895981	4.97691183281879	4.92865891947969	4.92865891947969	4.77408775433069	5.03444190212102	3.83507457973181	4.82988239767451	4.936973693249	6.92030561988359	5.06027343837325	5.06323350591228	4.77812225859451	5.16318486800269	4.33833509511635	5.81540492988445	4.18449989566123	4.91419445653	4.90452305240837	4.90452305240837	5.18501022729004	4.65102436906395	4.91012814142229	4.5543874632237	5.14588745956515	4.85635907256146	5.00889906913701	4.43293445569453	4.93037042301964	4.93037042301964	4.98184803245533	5.01722995168043	4.31759410282126	4.52465758551631	4.92523721272782	5.13003951023911	5.22497097987722	5.06045263570155	5.23869861611942	4.7947852108284	5.20559304733437	5.24753100111082	5.14773514413157	4.23976024059025	5.16662679818648	5.08022162526754	6.4537050608909	5.14617812834749	4.84781449653665	4.66595212294159	5.20881453800858	5.04256410014948	4.87741198488883	4.2501760882104	4.73627920461524	4.31062718815161	4.97921018819457	5.04360973649694	4.61915649437444	4.65376259953793	4.85970520360133	4.73430598107011	5.10099963703193	4.75688164953949	5.02173947287581	4.3962403033201	4.63498648740972	4.97458941965794	4.62454442794113	4.3548177512003	5.13648694361083	5.23375515396525	4.53759381896481	4.84691626208843	4.6340354703072	4.10770211921708	5.04040332396789	4.67131978588391	6.86150660992519	5.16308535724517	4.13247840644926	5.1927665534539	6.87542381647125	5.0801678524227	5.00295917730069	4.81443061468495	5.18811512867394	3.51841672612869	4.89717572160107	4.84615094778719	4.31222581418549	5.22058860389558	6.84545360102379	4.19490106387344	4.52030916591037	4.67587871623549	4.68873973432581	4.58576468734661	5.24062704217599	7.00538052942587	4.9153719147732	4.90634356219129	4.88989018222861	4.94849514177852	4.84543512232739	4.32563083526054	4.91826323759479	4.58757687278791	4.58757687278791	5.21466261145677	5.13703786659298	4.29793286489288	4.59618306836005	4.51192759796618	6.95356686131041	4.59042832701363	4.85694295681657	4.99881025967076	5.06871933977966	6.38988337639077	5.0063124536998	4.24005200904831	4.92673117471774	4.9856258574567	4.76408804494869	5.57863828247908	4.97858580660511	4.5489162654777	4.5489162654777	4.8772318924905	4.99347235854804	4.85408817171433	5.03882386980069	4.54872214241397	4.95372416760042	5.07490677948922	4.966443609278	4.82347613621448	5.0777118189829	5.0777118189829	5.2305955136857	4.80495774255178	4.91121775297544	5.20839706232386	4.91437064550325	4.53563491151804	5.06912383880592	4.68735613389813	5.02158287232532	5.81656874826801	5.21574091613056	4.88585233948776	4.81699652083763	4.58775752943975	4.49233223236029	5.19859976894459	5.04755757856502	6.88088362610481	4.98232610412851	5.19715464934893	5.24222016637441	5.02302660606984	5.00269258531011	5.13618879715501	5.21153717831088	5.06985116819384	5.07564094167296	4.7173618098685	4.90648408075124	4.73389859915664	5.02606914680359	4.57098181242764	7.00873551174603	5.19957403182725	5.06030535692209	4.95332755916425	4.87258758346923	4.93184905415221	5.09625454869177	5.90547552406505	5.09625454869177	4.89512516763208	5.06634171139996	5.05864693949466	8.08820317403958	5.02006314740833	4.70895644856015	4.92808093135037	5.21578346081445	5.23436316565332	5.07748810281568	6.93119462550293	5.19561836201894	5.06951078390488	5.14562573190859	5.02387531098877	5.12360685717773	4.31176346309467	4.60964234340717	4.37014727479504	3.9628186980692	6.93006077833606	4.12073925439789	4.94924609362416	4.85012971838018	4.79242001991481	4.9229712160893	6.70343632933629	4.29263156130427	4.3251566533397	4.02704267293735	4.2139234789672	4.87921422479885	5.15907924531596	5.15907924531596	6.83003667031741	4.35702262952248	7.91145805964301	4.09337610461525	5.15581243158702	3.73033560722284	6.72809439602717	4.75666099724604	5.1094292136922	6.72809439602717	4.23594362959803	4.9354828038266	6.87224593644149	4.02304707623445	4.65842795029543	4.65842795029543	4.86007179874568	5.0980496300998	4.96557494200272	4.35172271904527	4.36838079915905	5.0054394143004	4.05476576991515	4.43623054009653	4.82014806971716	6.90755744528227	4.75956125272285	4.85817397788267	5.12137170699014	4.37683642103325	5.19747417610649	5.19747417610649	6.64087365659792	5.04485855778798	4.86081563369354	6.60907373614969	6.57841483788752	4.82468647975535	3.90442064527244	4.62273848439877	4.59203668294685	4.4841992137621	4.64896211756593	5.1165095488001	4.86948850263764	4.23185535367128	6.32025475517	5.08075120423112	3.88229388342112	6.32025475517	5.1463031448213	5.09922539626561	5.21776346987164	4.70121174013096	4.73581033071565	4.66129964964419	4.03761764465203	6.55780656880839	5.21569722579475	4.88030518529852	5.10465116886335	4.62659909756351	4.02138165305738	4.97224216784363	4.53989098253277	4.45209577089344	4.8643913143686	4.91529481063632	5.03569271771955	5.18311329517012	5.1977422244076	7.83211655406659	4.29839282484524	4.54383155228947	4.95230522847207	6.58078882980495	4.30325511788611	4.63833232090194	4.88547058835736	4.88547058835736	4.45091056323458	4.27915658275656	6.27171678351374	4.92589737054578	4.58787272013519	4.75570833399071	4.67777868359885	4.62148903674847	4.59305843972802	5.06261505176794	4.53644417766643	4.66114377565803	4.78072226796138	4.47888665285577	4.69115245658851	3.8206230277495	4.65504175845937	5.0534227198081	4.98336980682911	4.5260341577205	4.45727036714303	4.04453454804342	5.02834505568411	4.90190061400575	4.45958422293531	5.06040035288768	4.94800765634917	4.28858902397614	5.20193717092398	4.62902890908256	5.10839971650508	5.1123958159187	5.00947780634972	4.41766029581717	4.82926491846526	4.83559003818329	4.5093588673595	5.11064578688954	6.44449681753319	5.0818202540021	4.54274888234471	4.42030647252046	4.45825822019886	4.98725848692359	4.97252560524476	4.96905433371447	6.63835658308907	5.10865856217858	5.0411877445705	4.82021745548546	4.45095159056336	4.80050613812928	4.59720221966777	5.13932649588859	5.19690644135845	4.60721987210078	4.50095881925105	4.72196547489448	4.92941349306509	8.78691176486316	6.8550985308751	4.51841162133796	4.77112759069865	5.10011665992083	4.9083117350758	4.9083117350758	5.04530421412087	4.80695774448233	4.88912925639083	4.94049544270575	4.39565286799149	4.93391355652514	5.09379670074815	5.06070265419803	5.06070265419803	5.00148261196567	5.00148261196567	4.68469691936954	4.96311777761012	4.76263593019344	4.86854352055142	6.7370225243994	5.12674501205966	4.87582096970662	4.36212043047905	6.90721777220246	5.07832379119043	4.84104007575385	4.66125589156362	4.84104007575385	4.54066256778539	4.81329496478856	6.60662353360451	4.71942515646976	5.05019529895123	4.76232241965148	4.76232241965148	5.03836725185052	4.81232832396171	4.87370326260596	6.57460343716779	5.11868298306361	4.94656590879173	4.79968133667366	4.30309129857545	4.72807141255126	4.28526417181116	8.12463914197508	5.09675222531384	4.76987883184567	5.11014269971206	4.7458335298882	6.69643492828849	4.50256523862649	4.88931240501557	4.68165675046603	5.05789696740953	5.18432623321569	4.14969903293615	4.28522263202059	5.09411022291087	5.09444557264678	4.72076800442428	4.57723440375079	4.628781005953	4.56261814078858	6.67025005670885	4.73635211216365	3.95643929477514	3.55402326631645	4.97345566136579	4.00308005234879	4.6001260660454	5.17800912212483	4.281398593085	4.89080612193409	5.17459312536655	4.75094758299376	4.83065183636114	4.57273056458035	4.75962187864404	4.67352673959536	5.11248773490663	4.90532700321318	5.12952966178462	4.77209393239426	4.97640077775537	4.92443189142223	4.3883055352492	5.01221912724019	4.21365879134781	5.05268895347219	4.95680424107827	5.65143046502489	5.10842583744706	3.85582144689977	4.37765385373728	4.89462948137498	4.79075411554482	6.86048239279026	4.56508720019739	4.32788220506224	4.4074467805527	6.78798195663289	5.0424693284373	4.59502514888936	4.37936464613768	5.03428347980351	6.78798195663289	4.98871777625898	4.55036770007839	4.37049104456946	4.17151692051349	6.91443630213273	4.62275847671366	4.76238026676555	6.50063935613965	4.74486663716406	5.11544320652338	4.80521252482008	4.58956107856152	4.7028625498969	4.77266999532864	4.16126196243266	4.73967776466904	4.89075212453721	5.0440049236583	4.61907388549118	4.47141486611296	6.77343481930214	4.47141486611296	4.66697291108172	6.28988921173626	5.13136832921709	5.03170023836918	4.51849868574014	5.03514389477919	6.58466594340481	5.12154087071752	4.90825889810995	4.98597083838768	4.90825889810995	4.99058460258337	4.72978861229757	5.03247812617968	4.67023888361255	4.92443116547434	4.22898897998999	4.35259358667755	4.64588787037005	5.10639900266607	4.83381118298024	4.99914012250995	5.03405809661931	5.0460131371444	4.9600316767002	4.2639524704359	6.0368539365069	4.64049778501761	4.98738641630631	4.66185394335097	5.10075222697867	4.15774133179907	4.28305465362351	4.64104965336438	4.99390762605112	4.75044187759633	7.76612248801483	4.68469691936954	4.68469691936954	4.68469691936954	4.14505464163297	4.45509197532821	4.92144165955269	6.96195507436209	4.95946475536101	4.91283447496196	4.30295600817088	3.95720903555673	6.1969643017132	4.82955780512298	4.87135400225704	4.87135400225704	4.8365995221825	4.27586090392148	4.13985018062388	4.74549715529089	4.42752070261669	5.1530964273671	6.22804310032823	4.90108315215948	4.90108315215948	4.96557494200272	3.99773305984778	4.74622520735568	6.02847553795598	4.99980967160881	4.72270496557272	4.89979916983956	4.94082261752405	4.55648752665206	4.55648752665206	6.49421408299844	4.70312880838425	4.86320159846581	4.88604638146263	4.68855299649572	4.31438029268127	6.71395715193616	4.67119726484249	4.1715364941148	4.26696860011201	4.80409454571518	4.98984192875	4.81194590161765	6.48146164918076	4.98386012713973	4.84041854452655	4.44416218078668	4.44416218078668	3.74288858877383	4.83383205228803	6.11324538864336	5.14706800791883	4.44563338548137	4.93113635914703	4.85189438834197	6.6263141634321	4.14498395711164	5.14414015175567	4.87190290198911	4.80339368790721	4.78212197618517	4.95037757502575	6.87907249673108	4.40124948361017	4.6995168216558	4.9958872070385	4.38400895732814	4.95778366074999	4.65194341760622	4.78647094632464	4.83698605240162	4.7445417529729	4.67443062468589	4.60858523874803	4.35654339933275	4.59345339868964	4.61494768570887	4.26192376903265	4.49523102886249	4.90154182193078	4.11736890248272	5.06080659597705	5.02665515097807	5.13025365886764	6.81155596773917	4.73026290559145	4.81514630277628	8.11607258838543	6.81155596773917	4.95658051157603	3.93674814057828	4.99440093279805	5.13674886828633	4.68227417771799	4.18445822730121	4.97028697024201	4.88056114011136	4.73876106472321	4.85157008275978	5.13541896035199	4.84365912339016	5.03346002600618	4.36930775405016	4.24756400105991	5.73107750329492	4.81083418357447	4.58108254286704	4.51282347235991	6.73806750088867	4.62326116663854	4.67365391139221	4.62769237468721	4.64923176580534	4.80347569096849	4.82100412160796	6.35735099532242	6.66077826462239	4.47035777951125	4.06468550030703	4.57513561025183	4.2341384003412	4.17536471831144	4.61514485065284	5.12970597787261	4.51188558562996	5.02509885126	4.99941094231939	4.01532726175613	4.8645199135216	5.02728863711341	5.0138103880601	4.79610916451434	4.86280529706228	7.82196863197531	6.94504625161822	3.8443823172739	4.8696080536172	4.65009990115195	5.03931204202842	4.82629459854179	4.8368266437243	6.87126709326213	4.26427264248587	5.02714003235292	6.87405686812158	5.00828680340003	4.82531832379658	4.95971972093932	4.51991088677669	4.84004603076565	4.34767401906101	4.93403949507019	4.75722185575487	4.87234694119517	4.95615166321396	5.08184838064309	6.49813022306875	4.66706686154781	4.75446486009618	4.75446486009618	5.11527024962559	5.05478376728461	5.07291482199313	4.79568935732785	4.81579672720624	4.98639474729517	4.95002782363432	4.52280739386935	4.91455432032068	4.77226212454903	4.83885410731308	4.94354670878346	4.64835223186754	4.55647387622621	4.63834517468185	4.16443323863331	4.89224138968341	4.89224138968341	4.84370379882519	7.32959352817485	6.30373551484515	5.1175852685458	4.55666596554682	4.36614285699986	5.55411953929747	5.03327878229233	4.95685633600659	4.71804158699764	4.92238368701419	4.04550581739611	4.69115245658851	4.87786182818409	4.84360657539317	4.82374955872115	4.32323854068797	4.86702565576149	4.78005938599987	4.63978854150333	6.90316777112481	4.63978854150333	4.97336972905466	5.05997266740348	5.0350548615543	5.07136559145749	5.04471102208424	5.05487299773935	4.5204723148284	4.54327242757423	4.92244845038058	4.99819399582209	4.64392467399619	3.47514025250395	4.74948240519856	4.82629459854179	4.66297003672556	4.26134816513281	5.10590785726525	4.68567332959521	4.94893171370157	4.34084777722865	4.14669638496706	4.13645272935478	6.30853636598196	4.92353416229786	4.89455934634685	4.50791880719583	4.17797809163717	6.57369043324086	4.95202541436558	4.84077839506703	4.76158877441852	4.55188495743144	4.18007129319518	6.9299102812685	4.97421661767929	4.21099135362516	4.93822741834064	4.86305538146598	4.23814277385169	4.35953035840611	4.33290249917947	4.67703147511644	4.29288877615449	4.59941608241021	4.59941608241021	4.21022016440346	4.98633327656722	4.89762735604507	4.69207665798503	8.10654999328178	5.07764389984231	4.69338975912258	4.81455195559987	4.88891249214568	4.68608030292705	4.96219907562882	4.75311954810225	4.54278812742563	4.9490151049034	6.39735947306744	4.80446432967631	4.65789228780614	5.25759655553063	4.38628638782746	5.04889914084671	4.95707097584894	4.72661724412831	4.88035395843791	4.9392602857941	4.47830478794943	6.44200291919319	4.47830478794943	4.41518520142975	4.17467634526995	6.83484176330495	4.8451198772808	4.41069187794435	4.63367218885591	4.75368181672209	6.77574002469575	4.66123406383159	4.72095945351491	4.16279076459136	4.7951955481024	6.19900800461299	4.51647933412932	4.27957318197509	4.55576890193718	4.09047445899573	4.97620822058689	4.79450905115588	4.98427554652212	4.49931208766094	4.81828982200648	4.59256157270044	4.94813710226295	4.73091102263454	6.05424556909783	4.31482963993002	4.40550441613942	4.92964600122949	4.36133331673351	4.3289370743277	6.41118614924443	4.80284196332424	4.08764658924984	4.08764658924984	5.0830007707421	6.82324672957416	4.74449828811224	4.59682946071312	4.76881519203032	4.89080334183265	4.41925683344757	4.42255101898487	4.42255101898487	4.47152150676981	6.41719349987226	4.9438636493295	4.7767160302876	4.09372796138956	4.41260836602495	4.45128433791557	4.28032837971132	8.05240309613426	6.69665209736876	4.84090200700295	4.85178220883367	4.88546752926361	4.48297914976605	4.94700664146564	4.88440029999047	4.36727141270489	4.62687836491148	4.67338393858817	5.06179913577512	4.91101965954179	6.486510158985	3.85088359273182	4.83509776481673	4.83509776481673	6.88741187204102	4.76643698949627	4.85417249333122	4.73693460500373	4.78938072879237	4.7987541141014	4.68186248600663	4.28382683073462	4.55551109526674	5.00347583468853	3.98281814445374	4.43808324774675	4.43808324774675	4.65176679020638	4.71156541478751	4.94498135160117	4.84164568738559	4.74086554941803	7.76763553042712	6.85660427027703	4.82276173276127	4.60077083742768	6.85660427027703	4.68533652757461	4.5647004728573	4.75368181672209	6.3411594457756	4.9353089491497	4.79104414751071	4.79018225304892	4.73793937979913	4.9909530983677	4.55533862822651	4.91666528566973	4.5957799626055	6.87887384715556	4.62033605942778	4.92782464774771	4.45229256330383	4.65416527174178	6.87887384715556	3.88257280252254	4.68273620212131	4.25708383462628	5.01366666068617	4.95740406516545	4.96831783964519	4.96000141626854	4.47217772695068	4.59150560842115	4.69639173038995	6.60198146128889	4.08490873872519	4.85262891281018	4.22221123514714	4.36773978526671	4.88964151126806	5.00255074107106	6.239002316304	4.46998094250374	4.60436277857665	4.78938072879237	4.45732501962413	4.99560888349508	5.5388168756685	4.37993654412044	4.64990481311532	4.99004672642555	4.45399593890979	3.97027837305577	4.96753964638954	4.50395113244126	4.50395113244126	4.53451811211649	4.6886448720397	4.6886448720397	6.28535842230831	4.17849491500132	4.20424972747888	4.59883648550355	3.8812002616202	5.02790947765237	4.8303265518351	4.28119677220337	4.5342007378326	4.33483479296124	4.37505865892136	4.7191820336118	4.42888011112664	4.37815075305714	4.70093595284374	6.74146970447114	4.95892538751133	4.81027245309964	4.96542613478293	4.1589296648477	4.66200928247777	4.69073705460293	4.27871588563957	6.78088509941164	4.67720335621672	4.94228621902564	5.04889914084671	4.68899635869853	4.31346381087922	4.77395664775061	3.627868383186	5.04804890557787	4.87011610014352	6.53232047175938	4.96834487237645	4.99828547231071	4.99065630840486	5.7417135115944	4.68663356081116	4.83723681180771	4.7009328794642	4.22426694347684	4.68087941647619	4.66181094447652	5.28927863505332	4.81752049107004	6.90345243875195	4.5695096329399	5.02272185589319	4.98965828410909	4.72496084315279	4.57211139846476	4.99875561233886	4.26547088899884	4.54687443640678	4.34074879798733	4.96050009636922	4.18612136997518	6.7095417108628	4.73591924733884	4.73591924733884	4.73040747259218	4.91093035562173	6.26580991716127	4.79785806324194	4.97882048149647	7.20717434841638	6.49794916862877	4.7011237408563	4.08085760354169	4.42248322601804	4.78561768417155	4.04268162088865	4.61288076719408	4.65318630784869	6.61369649848128	5.01159331048154	4.74239374918791	4.96629325972308	4.27903629269379	4.84699371026055	4.80725960826798	4.54595754354502	4.64860230088129	4.83200545463103	4.64790499992198	4.20471044225567	4.25703515309189	6.20376501578195	4.80852691217279	4.34567382570819	4.89841512966363	4.03846452472337	6.69673074682293	4.69564463260548	4.86652753942149	4.38972212702052	7.66660402130541	4.68457133301854	4.14352011180511	4.16590421486385	4.3644420970405	4.62853078404155	5.00818680691814	4.93267471235602	4.99055412973495	6.85443164729308	4.63561931600947	4.65220104782076	4.94349826670041	4.60725135118799	4.33019496085822	6.85443164729308	4.21774732999889	4.83949032202204	4.74484335462005	4.06479515312406	4.45047136739815	4.09191401212531	6.42821658309965	4.73578281424172	4.73578281424172	4.83841260610719	4.76065894199721	4.96422829592207	4.80188590127657	4.78105239239894	6.43437272404083	4.68810510258212	4.80725960826798	6.06693548244046	4.55212147977629	4.59997929277788	4.70225318676362	4.32922258450124	4.34500256883232	6.39164238056382	4.7120006968535	4.2466900978807	4.86674158122871	6.77077731017391	3.54152573457173	4.81760271985708	4.68121318801308	6.80866161944726	4.8973973338789	4.8590388873841	4.18620584860554	4.30244081293559	4.64961015893123	4.83034482054738	4.56289572964874	4.75131293851762	4.32813401470091	4.91161452457423	4.75381499644754	4.77518060497305	3.81971962035319	4.1732241191703	6.8241167017861	4.589086094374	4.75263212216362	4.7652224140839	4.24178478783898	4.88897969249348	4.93411663015461	4.64955183138845	4.95979087837353	4.91918372736415	4.20938117733723	4.73692679150267	4.4932443701658	6.00837252860308	5.01212693194015	3.50032842982897	4.54017037397098	7.67262208008056	6.52211982716338	4.79135686517452	4.93509516472152	4.93431669799215	4.53209467495249	4.51669195556053	4.41591046288902	4.04070357904838	5.00802769977757	4.63057400466833	4.40715906073789	6.29334473235892	4.1652891422316	4.97511340230848	5.62623856811218	4.81156144803077	4.12838970928696	4.42997337292338	4.25448285529454	6.77585059711949	4.85282734243246	4.1358651557814	4.45128973366511	4.85092556525815	6.84072203092304	4.84633241250604	4.59518049205921	3.92925465858083	4.45711277498049	4.50058443614663	6.55889387096546	4.96850203803867	4.60643842636679	4.12205143997125	4.37938612747431	3.88151662520278	6.26822300826874	4.58882126837355	3.87607611023898	4.54756900237203	4.60943981385255	3.87746797836994	4.46634847814238	4.53573187216687	4.85631688823151	4.36552103063577	4.55605775609736	4.91154880035988	3.64212039213882	4.92628496019014	4.51206632624302	3.87484717485057	3.61627926938372	4.18035065129641	4.78036303229975	4.88994906711534	4.61834394134587	4.27221993886092	4.9354245732207	4.85562644440602	4.04509445708386	4.91420416313162	4.75731849089193	4.16455101989182	4.46855767534711	4.30108414642117	4.74626048025604	4.85732926870649	4.35222508711429	6.80530747896617	4.1704072131237	6.67434823423784	4.72877358111552	4.75706804749368	4.70988393708687	4.83409216971297	4.99037574320669	6.5311387993982	4.42542766736214	4.63848157406754	4.65842795029543	4.65842795029543	4.61345489659294	7.92942232888361	4.56693684731091	4.65420719909742	4.82264049667259	4.31455201038627	4.09808040390245	4.94244190167108	4.77928366227831	4.49642790520726	4.64154801588104	4.58830261103468	4.81433871534246	4.82343440345325	4.61178819089719	4.75474472854531	4.03877278586393	3.720767926939	4.38549588729207	4.78437606220858	4.51228703978425	6.41485041588137	4.42610269465974	4.57987819188105	4.57987819188105	4.87538102785035	4.42763328093551	4.42763328093551	4.57803337811592	6.59167242694606	4.56589712836032	4.48593198228343	4.57669871734506	4.38331497192569	6.59244094477309	4.73023615795854	3.90300264745291	4.41470769081664	4.76010625154819	4.17812187125987	3.78389620206115	4.079996999748	4.29925318083759	4.80009507527812	4.21328716537283	4.59752971189641	4.51560597182955	4.50252576546396	4.65827564619652	5.65502008391348	4.28493928314296	4.71892315052515	4.23983068726182	5.65502008391348	4.85995463830676	4.71106240265765	4.71106240265765	4.80431315887405	4.77486019539679	4.80142492022236	4.45104214308035	4.72387359253968	4.87388609176507	4.79678734132829	6.74183770046434	4.66074750238473	3.83258740932109	4.5181120216914	6.74183770046434	4.43710096454266	4.50407643920338	6.4265714030821	4.28664076057784	4.60594327530675	3.81853824782444	4.44600371048238	4.94355668427275	4.84631067411251	4.95057226906541	4.55713795975758	3.51634449529176	4.83644160147824	8.00380713740602	4.34334088605415	4.23545880346615	4.32366618476973	4.31055376289488	6.45523105064057	4.83678345015998	4.8462662100573	4.63364348027127	4.92024540022093	6.38744319215598	4.54736271052538	4.74973028053392	4.3281278378627	4.31263967263364	4.20196545517882	6.46192429891528	4.61960281279317	4.80463803725879	4.65126656534061	4.67240913854668	4.80114701539358	4.80808763401531	4.74461418596703	4.74461418596703	6.72571326258599	3.9444002630736	4.81017465663663	6.59570206433427	4.94401564200657	4.26762920863176	4.74251265821083	4.03289675850976	4.78004402570318	6.86521362519053	4.50152908560385	4.60984702726352	4.8522748988717	4.67863435195627	4.64688528866936	4.46244748083946	4.9325391594796	7.73071984691779	4.54561717293986	4.51919357180469	4.30400617820702	4.78712473177581	4.78660030225136	4.36872688588564	4.00291015385874	4.16271829423548	4.51665947924334	4.32765730458399	6.40802884366286	4.32454660280142	4.7410031553561	4.8441236081691	4.15913828684114	4.81615395929716	4.6971703243214	6.57207317647229	4.18268821458333	3.85672033071067	6.55674455470088	4.33661951661559	4.3761517273826	4.69495701311858	4.66136655752972	4.47251236690222	4.94587015165717	4.63131216596517	6.05908841908741	4.63928682848775	4.64034210527584	4.72975600305154	4.56302346607908	4.47724231248829	4.4118413099525	4.48446007526867	3.63613474049635	4.81518170047187	4.64763205722873	8.14220343998423	6.18592154547159	4.66312097074009	4.79248360107079	4.735473769177	4.63096697634329	4.77718333571487	4.38709977706459	6.26134316444165	4.83295772530975	4.67321462601463	4.43366551009975	4.6328281257779	4.81747234753568	6.70321630619436	4.66136655752972	4.088323140703	4.67813350193858	4.76616979953337	4.76616979953337	6.36923857004643	4.54201621157632	4.63664891332571	4.23158968708705	4.51068386975062	4.17024594170899	4.68082606274149	4.63253759066985	4.77485353714573	4.77485353714573	6.24960943622655	4.64221072720839	4.54582635453632	4.29594229252254	4.45641939522764	4.93229591917756	4.60313391282029	4.93117513672545	6.53068253759885	4.69825438316446	4.75710588908711	4.08409577223679	4.78385846630474	4.83140068632847	4.8991358897867	4.92579000771222	4.7843562494938	6.08446881804124	3.91783660395876	4.90414001851023	4.23851976695547	4.65707182560831	6.6636413228138	4.7757546730932	4.35060875884825	6.55568537895022	4.21429673290824	4.18714879257395	4.73221161351068	4.22732319544316	4.73602629224307	5.44827669671862	4.73359476098116	4.43350142579294	4.57451613354812	4.72401740445016	4.35416780564345	4.8129805901127	4.12412815670768	4.19479757351286	6.84054707032786	4.72856818589566	4.73652464932803	4.79211586773218	4.23488855006855	4.62689895259342	4.9124889043089	4.27239800249136	6.35418556261473	4.30819076666124	4.66338672188591	4.74097110403175	6.83660876156766	4.70288452155916	4.25258370188932	6.45003878741267	4.90911258968637	4.44988457722255	4.19364943388549	6.67843329250767	4.45983275689767	4.14656916767396	4.61990598450003	4.74750953948485	4.68180978910879	4.27648902898821	8.02266863206258	6.5331242016683	4.7604708762119	4.90283793664108	6.75726813461047	4.63334225207365	6.33783214594868	4.14749197486968	4.45850542022904	6.4732417917802	4.1388745687424	6.79317211678384	4.81594208599904	4.6020935936721	6.46820304504667	4.36294535122235	4.51470364914519	4.72816157084107	4.05100723841925	4.3931037660466	4.13736300482032	4.86043912485089	4.86043912485089	4.81198356516813	4.73147311852216	4.52811605382325	4.29228958784767	4.55635839846983	4.68504160099974	4.51586592001602	3.81920984586784	4.71178373804983	6.4888550399896	3.79986798349725	3.80433936589408	4.34962308020581	4.50379107269676	6.2975280858339	4.71311948613344	3.66918180588246	4.47677763024093	4.17179376700559	4.31361774394834	6.43353516465586	4.56560694787264	6.52385562081295	4.30012242593842	4.68747446409345	6.71343832868622	4.06456126827226	4.20638698886179	4.82205005158916	4.23254052441765	6.2380672650553	5.48547566961793	4.19199614438843	4.19199614438843	4.76977655185997	4.67121493945948	4.5732569357198	4.27759994734645	4.78634735242518	4.49805776855083	6.48158816887337	4.30895413414878	8.63166879143285	7.75569968485247	6.2803154973698	4.68720355803242	4.69221030954917	4.56670242575877	4.7604708762119	4.7604708762119	6.43159789369362	3.92502032748023	4.18988390395364	4.28133644131335	4.78266298151452	4.49263260903314	4.29938991807856	4.58919522901499	4.62423476402957	6.19878711284744	4.73291369601821	4.62774910309778	4.07653681658068	6.63028305883189	4.64165638242948	4.4236028924072	4.37298387791159	4.62519642408749	4.64948277350127	3.90740202597662	4.64921517227971	6.66713067472327	4.77006482152658	6.68186298997129	4.68457699269892	4.36676757406837	4.26957190363023	6.68793718125659	4.62513581856141	4.63341210817425	4.32024276856184	6.68793718125659	4.51548331661912	4.56893574141316	4.69124784864535	4.71961619238628	4.61945441837721	4.52510009050199	6.63070914846655	4.33410008242847	4.84220264648582	4.16877518467269	6.50759187408825	4.43824103487691	4.78044103696828	4.04313560991456	4.85262741902972	4.70739779587358	6.34669133212008	4.34430269877703	4.69140191735774	4.64397235451228	6.48816584556572	4.66781812765044	4.57125371781028	4.38918465510858	3.8269489890481	4.8384058536083	4.70707973221267	4.6660018484786	4.57910969976271	4.61467840320508	4.32420342462438	4.22204205275682	4.65386133965309	4.69515006677687	4.5657692108675	6.52929468327274	4.72433033351479	4.32459093108913	4.66202377467573	4.32935909055478	7.59025800421472	6.82900299698129	4.57934547268564	4.72802174520226	6.82900299698129	4.7778944391865	3.63039381401751	4.5756614088517	6.82900299698129	4.18061963504026	4.21338756574828	4.56468174069825	4.54389603848775	4.35097114930318	6.82900299698129	4.58394818544407	4.71787698905454	6.82900299698129	4.81809745361284	4.49337905380075	4.02017581837111	4.75674235288585	4.8240947822486	4.80771826452062	4.52602876192465	4.18057639977603	6.27983003411019	3.7852047521498	4.73346471576497	4.35387045302349	4.81887678938041	4.81887678938041	4.61907255582036	4.83394184217159	3.84776450453616	4.18517354648783	4.37528223785537	4.81149790297647	7.4950900429205	6.72423537048957	4.51069783433001	4.45257128023655	4.64907988349618	4.65331601495185	6.63317781594759	4.57115743161173	4.54860286201503	4.65097512652935	4.32387161954975	3.47989187347098	4.27985472782493	4.1672732740766	4.23651261785251	4.61046194854642	4.63481309608747	4.37551192342803	4.63954576183841	4.63954576183841	4.19324453448466	4.66038070511278	6.24960943622655	4.20696376259971	4.11382422168744	4.57507430851373	4.57507430851373	4.69148163463236	4.27830769981055	4.71890621246441	4.35627431409204	4.59801456279186	7.6513361651411	6.73435378604909	4.62094215930561	4.39842888310866	6.53649436691024	4.46755856980837	4.55485371474002	4.45802372640735	4.58851643796215	4.5381729806642	4.50150668255388	6.61969622425006	4.44303376221943	4.72264288486469	4.30290468681886	4.28927935545275	6.61969622425006	4.2674961026821	4.73404057965034	4.28346682460346	4.78732161709063	4.1374000317859	3.96954420673231	4.21993133896171	4.73956884682285	4.58492882464861	6.29148400381905	4.47169179290889	4.55733362952596	4.51567582199121	6.29148400381905	4.20361034670929	3.79252399291836	4.3350515269313	4.44088977913477	4.19164027419233	6.19573600597612	4.46319667729118	4.62891568303008	4.46067920777063	6.77779133499585	4.71408101359869	4.71118229029831	6.77779133499585	4.41436403051518	3.63732571355197	4.73717822945665	7.83547507519563	6.49883854615348	4.58303688678222	4.32894342782096	4.66732948297774	4.38159286352385	4.4782933913091	4.4782933913091	4.39622130265583	3.85966002341666	3.76850207238011	4.65209032814123	4.19587040708532	6.58361018532059	4.44553428246018	4.56884951665461	4.6059844815011	4.51465727893993	4.36471023591917	5.67819499608103	4.75418092168996	4.46615951305487	6.19672469164499	4.62775958305746	4.62775958305746	4.5452037999968	4.0980905243721	6.60721403884913	4.12138742098799	4.3693819293732	4.56441135088372	4.37627629786985	3.95420853547291	4.75012316969317	4.35527235557127	4.11109878369656	6.08751706563076	4.40994867924446	4.04699487298901	3.89382173381855	6.81294636711406	3.99514834327873	4.35244186752794	4.09148011099928	6.6326841350947	3.64137697285368	4.41518545052636	6.58191749232527	3.73659335067944	4.24851733980556	3.85548149373758	4.56506882177614	4.45241691377827	4.6364824171874	4.40173421475131	4.43947583375654	5.23240204148702	4.47053280571376	4.45775361004818	4.4567118848888	3.97553451449985	4.37039797372281	4.67746831711737	4.49061069090093	4.55098856561292	4.55098856561292	6.18703711943211	4.27621535141565	3.56454788185163	4.4848480987668	4.41604358217937	6.16892996860733	4.25607984741388	4.67294058260748	3.78503522756115	4.52875168315578	4.6651425395278	4.76039590235492	4.32991415965318	4.47544208128441	4.34008325582918	4.61781374690048	4.25036444492765	4.31943942200401	4.75808266447661	4.44928946668796	4.43884931969636	4.43884931969636	4.58816888904302	4.41581982469401	5.39228030479277	4.17064219488176	4.17064219488176	4.46952743558078	5.01995650773959	4.037580761424	6.58111091820176	3.84569989338316	4.38259493291798	4.35073971604156	4.0384926720469	4.0630782439447	6.45499489883185	3.9086199571755	4.49936981771814	4.6158129399667	4.43097570892791	4.43255266037993	6.79708831069361	4.74199220946473	4.34132230124646	4.65945381146067	6.60227608277386	4.33687805190458	4.01119172596621	4.67176845910321	4.48589192569186	4.44161065628414	4.16614570231879	3.8894719701687	4.6647221517007	4.05673786958308	4.58815022558826	4.413425309858	4.47544208128441	6.69113476776605	4.73328514192512	4.48747003804536	6.97931023939033	4.32197653962864	6.62052112050048	3.9900783479895	4.49031990627251	4.46976422270091	3.96828455142798	4.60882321244041	4.51321151177615	4.51321151177615	3.37303053041761	4.5888667990539	4.4392935040128	4.47226844894375	4.38268066724171	4.38268066724171	4.5657962397186	4.48774362627292	4.04843782185197	5.99303615881284	4.05274526719131	4.26823370529433	5.63931599034004	4.53017794796019	4.67381672286194	6.12362695432031	4.10021353410474	8.78479584052623	7.77057295824869	4.34535531098464	4.41700361903736	3.93034658839319	4.4975933589357	4.13857464685476	4.37686747422227	4.70873040694111	4.50743321652667	4.62264460831953	4.56441135088372	4.35839766317954	4.27723801123544	6.32236709473701	3.79020136548055	4.36575624004412	4.13601833993726	4.50795356199518	4.55310749478358	4.32766712156952	4.34379587320457	4.29965849010152	4.19186706206468	4.49301200932373	4.05438925213749	4.61088645447001	4.212745043941	4.53749924745862	4.50529084603013	4.33705736097805	4.32785609143541	4.47152150676981	4.56006466750368	4.35097114930318	6.30610408203743	4.68731665936322	4.59925080568078	7.65062995275876	5.33737482823317	4.19760927458001	4.1913976611569	4.5900692392273	4.42621145958248	6.52406378592687	4.53491854163713	4.18606304926954	4.51848883364105	3.82350327623964	4.67101101416809	4.07695964890567	4.44858390224025	4.47689399497962	4.440876240293	4.34835462800743	4.73394517528339	4.01899530492069	4.22494114906438	4.39039337716516	4.51884899092312	4.4533781653434	4.10284747245688	4.33536217444483	6.78429897064598	4.64573653569273	4.18686558554594	4.4268054349353	3.81265458544191	6.78429897064598	3.79992668650033	4.14708789507721	6.72600968181793	6.43074886397165	3.87881768699327	4.53049537922747	4.49179598180592	4.26238107368046	3.6634979851143	6.35493559705443	4.36047065785781	5.78641634038326	4.3774321319515	4.25798764007157	4.30445166723456	4.35059445971626	4.35059445971626	3.85838626965406	6.35993459447804	4.38431093795251	4.37751076908641	4.37751076908641	4.10655184489469	6.28246629758627	4.5244424088074	6.64014731544788	4.1671097700928	4.06386972924269	4.59057243719138	4.495399902985	3.86402532398069	4.51358983802479	6.25856220864991	4.50962382128539	4.58940347005081	6.44601343522369	3.44904131470451	4.04019231818697	4.38878520794287	6.46571022949484	4.26111587128813	4.22821153174702	6.44370490750377	4.22817312372351	4.30143630560973	4.5148792280281	4.13312715407413	4.20756712839036	3.99272937122437	3.97070807433952	4.44194707193811	6.77078841442261	4.30754330690448	4.29612055881612	4.22641148749855	4.0965212351212	4.01992179427424	3.7445161284219	4.14000984316903	4.4165789133573	4.3354540339468	4.06352742269842	5.69457849917962	4.49035549590338	4.32946960118961	4.25933295245518	4.26845675662253	3.92077970116637	3.97756788266497	3.96704342804447	6.71398739323473	4.5936685913828	4.48856915571688	4.34912997460984	4.27317605304134	6.38723677482249	4.45065027099235	4.4894634308361	4.58895428690883	4.23182268322824	4.18551266177308	4.41029962640445	4.27388461520148	6.42729085454696	4.38584439773864	3.96588902336838	6.56639365558591	4.46781690072022	4.29954560535806	6.4127958218454	4.2240378822979	4.38515902299818	4.4210048362745	7.94457947310273	4.26333874326448	3.81306484146719	4.50445308147547	4.51073470251562	4.168399868257	3.86591710882974	4.07757632134303	6.69188447036573	4.23805479621151	4.43202950800985	4.32809983687608	3.70116392382884	5.82470271112528	4.33276688432639	4.27877137100517	3.75023452580499	4.18055300508655	4.24111500069922	4.1427258520809	4.28073692286879	4.00748853178106	4.40997991156316	4.16041675845023	4.31540945211507	6.34059189497951	4.14746376993577	6.5091191209088	3.95906746901286	3.84475379416797	6.39432035238533	3.94060557942426	4.04108635927077	4.44908728311179	3.89811350496885	4.15262469292839	4.39935739822819	4.00331993150325	6.38877231101725	4.09147789777721	6.63106113663397	3.87068298400597	4.2169979374246	7.76228648793545	6.68041523549181	3.92779403466208	4.17496216782882	4.92823869070248	3.8669944413821	6.26417050806573	4.05908781071259	4.413883461516	4.18880900064445	6.7517200068674	4.40400595788622	3.97199250058208	6.597263028599	3.97199250058208	3.95091290862053	3.77648603321685	6.41537321285764	3.87088335776501	3.94619580345891	3.66302970799978	4.12492337523223	4.18219820800047	6.58409416891553	3.91397727487507	3.95659849894885	6.56367752693779	6.75693096854139	3.79507320844571	5.94950575670674	6.57499684757812	5.54886974072849	6.66020679418008	6.56447622862457	6.68173003289207	8.0712388450276	6.45354654342557	4.22821878231998	4.52906130204634	5.92628139478396	6.30268274025886	6.30268274025886	5.41669314962429	6.24960943622655	6.57074621450235	6.34799561807137	6.27647976819764	5.99410637551059	6.21848921782867	4.99816418524211	6.70608353591939	6.69898311644393	5.86346048009657	6.616754886367	5.88365283155278	6.33420141428892	7.74913540136041	6.73768701253345	6.73768701253345	6.1907052481552	6.51000983031606	6.68950308777401	7.33712424513667	6.27279679051788	6.38484266737577	6.01194922926594	6.09978011491346	6.51798002801513	6.30063335845565	6.39293525382411	6.46860727460617	6.50872849120083	6.25087793123025	6.51913023437492	6.29443587364848	6.5743004414298	6.25103074675018	6.2661731307417	6.2661731307417	6.42146705516456	6.40442702611083	7.99578165374305	6.25015674544728	6.38594105277665	5.88710093699322	8.77454538364284	7.61905194049475	6.3822423735744	6.60698593041438	7.7753441177046	6.58619452455906	6.52660936759654	6.15583144424593	6.36543277225698	6.28262574467031	7.64688822419395	6.61334601350603	6.44448779210682	6.4780222675622	7.38664364391181	6.27180442376333	5.85868743987561	5.94067142855187	5.93793142831565	5.83879636009491	6.20803280981218	6.20803280981218	6.33531406020384	6.33531406020384	7.88156617806381	6.22679162979833	6.48313472249869	6.53428737025416	6.24495006790367	6.14041847360687	5.43567930749509	6.6865556446594	6.6865556446594	6.50131967957201	6.26654202470849	7.57954382011296	6.03373934272484	6.18139697108157	6.34883596952238	6.23111763950936	7.96023254244586	6.23111763950936	6.27463714420455	5.17906793022172	6.21096651622335	6.21096651622335	6.5776420799365	6.40860007935764	5.85275622855995	6.28700368351818	5.43254690659272	6.37712229277221	4.65994923484391	4.65994923484391	9.12710695816423	8.66878770656997	6.43194837659063	4.33307279840903	6.0317014979848	6.34794619982912	6.34794619982912	6.26255476812801	6.44926445345739	6.49466514006982	6.26407906884551	6.25858697754461	6.12488197234718	6.25070776782445	7.55566938911463	6.37328120167499	6.02213937147224	6.27180874987099	6.16070024598528	6.14063724402427	6.26161378803123	6.26161378803123	6.27671990427394	6.17725321754673	5.8461688159639	5.95666971755477	6.17220146227335	6.60139559901842	6.06644689736308	6.60042452288696	5.83226723838639	5.81081560707556	6.19679224424419	5.60259656257479	5.86665007421917	5.46682684900883	6.60859557716806	7.47938780937841	6.61374827903643	6.20065648320186	6.41779320468677	5.7009751849434	6.42138383860931	6.36553129237435	6.44471765550537	6.14676582460522	6.04901962227302	5.88840410012771	6.51263229082525	6.39095715422695	6.31670206353521	6.35206769882905	6.28207397156377	6.50610154347864	6.22168221839473	6.31429542342017	6.31429542342017	5.66908748181606	6.45323782004424	7.57619301607594	6.54086331050023	6.12756703054315	5.98701696112379	5.36293187755928	6.5623750286502	6.26463812222203	6.07309068303949	7.90245928734089	4.92709408514232	6.34516983349999	6.06476277083502	6.49081491836577	6.14352037176663	6.51419638944516	7.48140340277262	6.51419638944516	6.00466629148492	5.97934733090992	5.97934733090992	6.5630823310015	5.78205573334576	6.26084419588002	4.23837764122032	5.56177647020807	5.56177647020807	6.32843188343459	6.06396931955857	7.19767356620724	6.22752538143796	6.20299664504303	7.72154432714415	6.40580281988459	6.10971253594477	6.52033666449548	5.93749904553479	6.33597757794774	6.25226428244091	6.26070735276035	6.25182910942956	5.6056172276385	6.30516538171508	6.37859142124087	5.13576282676605	6.26226430009211	6.34587657175531	5.40623062203328	6.40750937098541	6.1358230190762	6.42543484323639	6.13284432190255	6.61057005754334	5.76537519063926	6.53323731838877	7.6259960187401	6.60859557716806	6.29805586960085	6.23546749141948	7.65923042033247	4.28501495117824	6.20795203707912	5.77490968754033	6.30517224774339	6.30517224774339	6.53625194814755	5.37753014192403	6.53912791519191	4.42535142752634	6.22364605656239	5.33975024380595	5.33975024380595	6.4371994579994	7.85252965231069	5.89281801435853	6.00460787835666	5.84777615010932	6.43911643098674	6.26163663022712	7.70524103753394	5.8461688159639	6.44987503511596	6.57203470609207	7.63838318889132	6.59070834269369	6.28417292601208	6.42914588931923	6.18301221242828	6.080370246495	7.57942818176757	6.080370246495	5.73067519184314	6.05106985000232	6.13795580125755	6.08710618297363	6.49087066961625	6.1556011042728	6.30518692474625	6.30518692474625	4.82517082904602	6.35580283640504	7.41089246078687	6.09044670919752	6.40599979134991	6.0635703413697	6.34492897357853	6.31116964897346	5.79029439512126	6.47403256325972	6.04043198258049	8.62760707080384	6.06323345597757	5.6414725962217	6.44468216457847	6.27741798844591	6.21152821834331	6.19555274967072	4.74452255122323	6.39655869724143	5.45671778260701	6.52380408463506	6.32153557354364	6.17960655534845	7.5041911354447	6.28166181553202	6.38627271250456	5.81011645227873	7.5041911354447	6.22131136855498	6.31074527824985	6.45320965082904	6.17713007566516	5.42243895424995	5.42243895424995	6.08788739756819	6.12529530393686	7.91471097543417	6.08988119845627	6.12653469155215	6.06256814674631	6.13302592727809	6.04939009521489	6.28700468781992	6.23918800082635	6.46455590774711	7.29716882295644	6.05076560337883	5.89400376171292	6.08797270900535	6.48353121972681	6.31043387824025	6.45069301355366	6.28640759988598	5.92299338255623	6.11022799911901	6.49065667031724	6.05117769265407	6.01293717851554	4.74332891405831	6.55262657172232	6.40002835717368	5.94891427599418	6.50323370156399	6.54477528937824	7.34442664938578	6.54477528937824	5.64843309454312	6.30955413794798	6.04977938859634	6.43045575812608	5.40631966602165	7.64527386709054	6.29666234869415	5.56145081477777	7.24663861474073	5.99661242322218	6.18149886792847	6.18149886792847	6.08850043085654	6.09311958574175	5.50823912333683	5.36044941975076	5.74916490842576	7.69280782546455	6.13189246324032	6.32310070678972	6.32310070678972	6.42536296026688	5.74373465543232	7.31304302911238	6.24495006790367	5.60556322028448	5.48939164208997	6.37607664823357	6.3741573682888	6.30890314444711	6.05657713177172	6.13980346537213	6.35652700052335	7.5394000661695	5.11247788913395	5.95052894676238	5.87070588362723	6.12760888203093	6.37808416180014	6.14460219052751	6.09746345933481	7.5394000661695	5.8909578638588	5.84749911526204	6.4694621967853	6.2269572454037	5.86129969293711	8.36913118678841	6.39519065736846	5.65579985362245	6.13093818770141	7.79588598937329	4.1527833276507	6.12586461524847	5.09706006674769	5.89533802830908	7.79588598937329	6.21893681868764	6.33856823116806	6.24616375153693	5.64219547894599	6.34998793340608	6.13653429698732	5.59149951896361	6.25826029279124	7.35384995452497	4.83557774558129	6.2888908503959	5.69840082483232	6.47062979312341	6.31990770065584	6.31990770065584	6.27221558644964	6.28621071238212	7.8703915557467	6.06291774640291	6.34867533637788	6.40640828032979	6.24730083802775	7.57633052703773	5.97457725681366	6.49736907886219	6.31811157801539	6.35574727911159	7.77678719548145	6.27586871333724	6.1497912275682	4.83461664690701	6.49188633237485	6.43211541495748	6.07829123473991	7.6654838964946	6.40577384933854	6.36093066994791	6.31167934159338	6.17220187038505	6.2018561417934	4.55486001509279	8.36890741571346	7.29624264193889	5.98119902665006	5.11247611725329	5.90610449838756	6.06758975781809	6.06438910990171	7.18634839542849	6.33721493997168	6.10239360911893	6.07761366458377	6.36055720185393	7.30246921495293	6.19530239432452	6.29369488161242	6.29148400381905	6.3267587986891	6.06591980961953	5.86859262855678	7.31958879574552	6.254068195815	6.2795500568011	6.34978925187439	6.13822250926335	5.9559935929112	6.31338763686613	6.34967232374026	5.84738837598247	3.88467353598072	7.69214618090538	6.12741003898445	5.92700148974737	5.92700148974737	6.05687466796402	6.14034772736342	6.43239011546744	6.19644232019173	5.68450759670222	6.16012407286148	5.86127652575314	6.4575676528798	6.07057692271462	6.46718867457813	6.12764182880276	6.30208640012587	6.30208640012587	6.43093565042475	6.39248686550986	6.39248686550986	8.64949463985045	6.19666774952731	6.14651045680933	6.0099588400448	6.25820418130136	5.68035329736414	5.65109394959429	6.26671789471814	5.71533161720406	7.5203353721779	6.44856204928276	6.44856204928276	5.39912072966397	5.21899311545578	7.5203353721779	5.41580444832471	6.36738442322899	6.33308214924125	7.87409246700881	6.28862334013369	5.93341970247122	5.84118440993243	5.5118857662955	5.95949730641003	7.79826392554422	6.29012227209434	5.98669984371467	4.77811833511568	5.33789583400994	5.09429869907264	6.44035080304929	6.44035080304929	6.44995754882438	6.44995754882438	6.23556004901369	6.35099615232954	5.98354067486984	6.11605608414696	6.1267799925466	7.6383864977128	4.91445264583027	6.20001287375122	6.40465882538968	6.92710724386124	6.32317841818383	6.18774832314743	6.18774832314743	5.16191600793891	5.16191600793891	5.95627166523207	6.31877670695425	6.18101216011257	8.59185033987278	7.50610323270427	6.36835786867222	5.23178513369339	6.27439011205404	6.27439011205404	5.67847277171881	6.34255985909888	6.31937934158544	4.62497849483436	5.97179690994428	5.00593547553582	6.19883609537897	6.19883609537897	7.72365648778294	6.32907176371381	6.12789185669949	6.11624639715905	6.38792452808707	6.38792452808707	5.97240826774665	6.08467283784944	7.889328398356	6.08467283784944	5.99152329825781	6.16685434402402	5.71835230831085	5.22475695400098	5.80564405664403	6.43008357083459	6.11991413340398	5.98765152283583	6.00063537598988	5.17215323227927	6.36929040693893	6.31312529015937	6.07722084135882	5.88003398758087	6.29308905315857	5.68572274071338	5.78029891963146	6.39680112358053	5.75714305581062	6.38295665498638	7.59442025272801	5.36704592956365	6.24743299002276	6.30726949083971	6.30726949083971	5.97880657161895	5.97880657161895	6.16616074880011	5.76103583690802	6.41674653995402	5.21801339692359	5.62098421538213	5.97400847761862	6.19555987053544	6.13200821275697	7.28583844482223	6.29158157732844	6.32587002722104	6.13436096972515	6.27890749587593	6.29173364089621	5.93737205356231	6.03791580037549	5.31545584076185	6.16621676986779	6.17531991109223	6.64457541951816	6.22285144423978	5.80108173038538	6.00793212972484	6.18772143496868	6.25278317770817	5.51080795969992	4.53694193387518	6.29158635775009	6.30155376391382	6.07345104248974	5.92331678500066	5.92331678500066	7.21479182969428	6.11174637244824	6.40045778083232	6.05062784659107	6.14364882147065	4.85750518915045	6.89088254516566	5.55754811569164	5.66256158178631	5.85007005289646	5.92399087027328	6.13830848514118	6.14655168054371	6.97931023939033	6.06498608310219	6.09978862857289	6.23019143744823	6.09208362936226	5.91552075598641	5.91552075598641	4.84400696458156	5.76265613390095	6.32910346788362	7.54342503447488	6.33246977768045	5.19315661664841	6.25605971047127	5.55328086453172	6.00291533530185	5.73860201098413	5.13902661612751	6.15265175091123	6.15265175091123	6.15448148213073	6.37569187198918	7.16299129779065	5.88887229941556	6.00789581220417	6.32096201063453	5.86855745701405	5.9921002219889	7.81376271705819	6.14822093070862	6.21428765866968	5.77421212367033	4.96942376141024	6.25174019663382	6.25174019663382	6.16157601361341	6.16157601361341	6.36791233127292	6.36791233127292	5.92128349475017	3.90554774005246	6.09584740609597	5.97910068332622	7.65258966217178	5.92354844422712	6.26788033246716	6.30700588001934	7.29358356231559	6.02322249186889	6.17403355524095	6.11681354814533	6.21421769611046	7.38559604718328	6.06115187307669	5.99992234754557	6.18177242582123	6.07424141066185	7.62573945460467	5.63775750076975	6.13916595332106	6.13916595332106	5.95268264673517	5.95268264673517	6.28880825614625	5.93704110322964	5.50349087351879	5.57645024436105	7.62573945460467	6.1655573508912	6.19913907016409	5.99012247441483	5.69356646575095	5.69356646575095	6.69513315291566	6.22203374606368	5.967307779778	5.38071039069733	6.18746820525439	7.35274747046157	6.31488019097687	6.20556449841282	6.02653865701368	6.02653865701368	7.37687740404874	5.02724193425344	6.2601884257916	5.96227898724266	6.2103597750397	5.65972266298581	5.59956027668912	5.996332314012	5.77057126134585	5.86268261041392	4.61778949427568	6.17215905980205	6.18159568820316	6.21637676903896	5.99348695418901	6.35109448107446	6.35109448107446	6.35109448107446	6.09668713322568	6.09668713322568	7.47400018292767	5.65253350572677	6.02607504075208	6.89834368021558	4.87381828743167	6.06555160305337	6.1317161493109	5.8532951742307	7.21111213840653	6.26293046724552	6.21002035876174	6.1321284929257	6.34405438694067	5.95747943799624	5.80303387052866	8.56856271180919	5.80303387052866	5.99338930149545	6.14843634771151	4.94880090398069	5.80709152448485	6.03490805305304	6.13904886516857	6.13320936174513	7.34661840394889	4.89399619632728	5.67219052427357	6.1762483852982	4.57689693815218	5.81216306438432	6.05911783384623	7.31371717648949	4.33965055376318	5.81054873581955	5.37608096967325	6.1441981332217	5.98858975747598	5.98858975747598	7.70044145248988	6.17091011901445	6.31477371048154	6.14543655429431	6.17365348109644	5.92067045886762	5.92067045886762	7.70044145248988	5.78227779552674	5.95048424348322	5.95048424348322	6.26863012620802	5.81270816884613	6.17560555345076	5.96378782012305	6.04461474144656	5.86162975712311	5.79720765663622	6.1923305555238	6.21599476129623	6.04313874199506	7.64967507732816	6.27249755747881	6.02516275517702	6.22427609195824	7.74742029053042	5.76313573733887	5.88723132471736	5.6821825395642	8.56856271180919	7.74742029053042	6.11197573605181	5.6821825395642	5.96109844285843	5.96109844285843	5.97374121595518	7.78720773824051	5.94611198242412	6.17438738188506	6.2883770981954	6.03680430053625	6.26225749530171	6.18103014908036	6.24079256747195	6.23396655124714	4.92889769639398	5.77415729245971	5.77415729245971	5.50255317382638	5.60143647718706	5.80790562473473	6.26461718100427	6.04084686883957	6.05905141697632	6.06532823995044	5.8704790289757	5.85264539448104	4.05603656069624	5.7513771552219	6.12157557041829	5.779841976221	5.3679759454303	7.80564252094147	5.98927688509016	5.65815395165923	5.58011594253175	6.0138449384683	5.5047991729242	5.30642821558218	5.93323360011606	5.74680055003783	5.60986748156801	5.80436955200116	5.21585271586807	5.63937872474911	5.80945760565578	6.29021651547863	5.83264447317505	6.09379227054613	7.71121920008365	5.31563074401942	5.31563074401942	6.24387547009272	4.47019816302405	7.71121920008365	6.1650745502974	5.41093864876631	5.41093864876631	5.18335808648866	6.18622603023659	8.34679550997995	7.76489894526266	5.59117797226463	6.18056619486133	5.64299144404963	6.07501386303299	7.14330372585312	5.38989574079127	5.70147920359956	6.00541204731841	5.35332924310603	5.85263182992947	6.13714452258114	5.76448597227936	5.94718604101962	6.02337060582823	7.56717934092476	5.96854384703366	5.84010798168811	5.84010798168811	5.98383955623178	5.96194141177138	6.13838033549934	6.19007042396515	7.41325928947086	6.21390927663412	6.05554639834102	5.91583385802409	5.91581428904338	5.78210809564551	6.12573319532321	7.45603669089659	6.12573319532321	6.00568755989502	5.90677366602303	4.57689693815218	5.84524796584251	5.88988215841819	5.92076992584155	5.80756048029436	5.50979241929047	6.98316380036966	6.11452170419074	5.85973355936476	6.13165129807601	7.60617094533658	6.06680089553826	5.83961576118398	6.17799659097059	6.19327990658165	5.33445403243694	6.1503162443103	5.33233492873952	6.22201312528489	5.84662850322024	5.70744747628088	6.17952075379845	6.18390752959335	7.33508292305829	5.96084703992675	6.1830271470891	5.84575920714126	6.04737057261545	6.02250363206327	7.65704522016491	5.97812357724403	5.99100162678508	5.47365148162165	4.39389256357113	7.64600691139179	5.86391350060981	5.86391350060981	5.79048216825289	5.60166568688423	5.88070902901205	5.32837909696544	7.66848728997261	5.61509246287644	5.88689483108936	5.96604609305247	7.0594265969973	5.93511937711328	5.7777573888153	6.10235904761082	6.10244271119519	6.08749330128255	6.83996134728734	6.02816997852107	6.04149669689041	5.6131936467431	5.85255134851872	6.00947804048021	5.76495851490249	7.43766847023498	5.83665254248495	5.85829470562101	5.77064710557336	7.0000068796044	4.90682735271732	5.36137831871769	5.98459372273849	6.22372832367368	6.10694206203524	6.06490062826278	5.42934340372809	5.42934340372809	5.94680402882936	5.95902669578579	5.95902669578579	6.14590225957931	8.33090608885991	7.02665810236155	5.21979273464565	5.70776612072779	6.02836440485211	6.16000243228006	4.73945518597888	4.73945518597888	5.93526549476791	5.93526549476791	6.16738631059694	6.08583848517594	7.27378898149523	6.08583848517594	5.7647471202997	6.21390927663412	6.03030777148962	5.40864877492871	5.94868779610928	5.91321060204445	6.11038335389621	5.89799314019259	5.84293600898011	6.01616270731329	5.29314920714598	5.29314920714598	6.12611873295431	5.78553074563023	5.98523126775515	6.05816519710893	6.04677880489927	5.09957623079432	5.98467982127125	7.2626822774192	6.18979187267742	5.30543112052028	5.79257294614874	6.08947172324455	5.16533952592419	5.76987920757835	5.76720152755643	6.13714452258114	5.88970829928016	5.86332888534942	6.01013785566411	5.78241977003506	5.70005283212919	7.65163971982035	6.1084943717358	5.94840698064098	6.06863725881862	6.06863725881862	5.8373770392141	5.8373770392141	5.33115322956737	6.02476590737359	5.67817411022566	6.14959562039959	6.07585927066843	6.00932974941299	6.12676517306928	5.93808944502999	5.57561463498745	6.13664352218779	5.39048839994345	5.79149898695822	6.15226749071292	6.04630068329347	6.00055870384779	5.73930947577319	6.95630479362614	5.94682891105796	5.09834396265606	5.66521838989564	5.74521982632731	5.60044975788118	5.95210366370257	5.97364932558424	5.99927166658592	7.42598291902983	5.86957854007093	6.15411986418014	7.57471347706196	5.88360635023313	5.59265849745249	5.60026463594382	5.76877099943815	5.76877099943815	5.44163710797957	4.96546862407633	5.49412825506899	5.94310840585874	5.88908839988685	5.3085816631394	7.14797414348035	6.20867147341909	6.16122218210448	5.88518744021851	5.88518744021851	4.91789084774193	5.45627196386825	6.08238417512678	6.08238417512678	6.08020352528717	5.90229787906163	8.07457906894719	7.39701686523251	5.73529500728433	5.73529500728433	5.55718391550612	5.87820966253741	5.38422165594938	7.25550749254947	5.84475636442833	4.90892593576865	6.15499950928923	5.44887996897544	7.2013868964284	5.43730890238924	6.06287090450028	5.83918645098437	6.02104156956645	7.3101508629202	5.86431867173595	5.86431867173595	5.8466758181804	5.8466758181804	5.84737203507534	5.75054717592557	6.18571024188084	5.43601690501843	6.92209440763098	6.07174324608802	5.97050128691712	5.86185638087607	5.32731908680602	5.77331794768983	5.308091104905	5.96892249394891	5.85001064121574	5.26600432236601	5.83781633897067	5.96307729026362	5.79969663176138	6.01259882142198	4.61588647354652	5.80141883363055	7.50685423020795	6.19204239153377	6.03259775467083	6.03968239380023	5.77141702748845	7.58664707298095	5.33160644359811	6.11369265830752	5.91567095464895	6.02998895554756	7.58664707298095	5.94023943777882	4.76773429651695	5.99472558862491	6.12198845361123	5.82339904537513	6.13097726402593	5.82860497562348	5.55071886810092	6.1532809215167	6.89006634825353	5.85010337856462	5.95516928782606	5.33666662688125	6.17446719193024	5.94290913362709	5.4928762274251	6.07622099228757	6.18286123187527	6.15745894625008	5.89436259883325	5.83500544186984	5.56751076467497	5.72027652575217	7.21878450905679	6.02895918128062	5.61779511023689	5.97832067065035	5.72168778867809	5.37321288779643	5.24668004375165	6.13565428645224	5.8456413711138	6.04769458520143	5.59457904743141	6.17682138539632	5.69265050848815	5.85664073765704	5.57482387634419	5.73718092972006	5.75814171413429	6.82344595724434	5.73718092972006	5.93083667381667	4.12822142814276	4.39344367126356	7.31448550253492	5.79525311490128	5.54172138486038	6.04447164764244	5.62927668791761	5.21417696808427	5.85874232992033	5.99355902032978	9.04282373705493	8.06095795393149	5.86400800778888	5.61838111587755	5.75430065352334	5.74361265587296	5.74361265587296	5.66474832209907	4.44180357258079	6.1121419778339	5.32374899056141	6.03191086758763	5.95935473382838	7.4652179272976	6.04407957529482	5.95715410089241	5.95715410089241	5.22381220710079	6.02913936063883	5.67629782683577	5.60808254005489	5.05654519195632	4.70690969527308	5.64133829936733	5.5409623462133	5.62193793486577	5.97242281670723	5.20852156612443	5.82031390866917	5.34635632496095	6.00505139369809	6.07729393481882	6.07201497123265	6.04631537837653	7.47263719790808	5.25891365672221	6.10102779824121	5.71932195129252	7.47263719790808	4.82318417124961	4.35507826153983	7.38840829945006	5.67602033047195	5.67602033047195	5.59850860324176	5.63059696990021	6.03011215864375	5.63189905861639	5.90210699243078	7.1128715065226	5.41289301752403	4.67891030086663	5.91823481611175	4.6552095240564	5.9735145803651	5.9735145803651	5.84529049882702	5.28333929837495	5.0826920210686	5.76422527059161	7.46004488099423	6.09222538701836	5.27961534136974	5.49709066236084	6.0594631452613	5.64959030579382	4.43465318506995	6.02468434029882	5.72045102796933	6.45959453109618	5.996724896569	5.75565134001534	5.82872563105109	6.10463093456806	5.81323573422304	6.05763361199095	5.59797226535357	5.99840013737113	5.78818428427652	6.1178447001915	5.67765866407832	5.67722377020859	7.21703194754252	5.67722377020859	5.60407072246739	5.46580959290672	5.3439382342621	5.81271490875346	5.82426114387952	5.82426114387952	6.84051671674737	6.09435014383264	5.60407072246739	5.74096827512497	5.79290305768748	4.30018189583815	5.90062696894567	5.90062696894567	5.91283518074381	5.65931578991632	5.93125566315171	6.06751890718092	7.54343710035638	5.55679022589636	5.79743437891981	5.56722351381469	5.74183289776647	5.75763057770222	5.75763057770222	4.21356778882297	4.3411291002711	5.58165673129345	7.11931114115569	4.59890352621985	5.89208260352497	5.34693907529173	5.55126555554568	8.48090200272129	4.19057516208681	5.86182557769572	4.94996953878718	4.81019388948061	5.03149901833963	6.05303980838832	5.79953339301153	5.25231147301113	6.05730117939828	5.11839585859299	5.78179738885256	7.46744178171578	5.63052997409724	5.20228451075389	6.02461255386762	5.83997828387272	5.41070456468698	6.08723891105867	5.60415313831929	5.52875138726047	5.29386128652052	7.63603304359509	5.94587686479738	5.88187890780347	5.91857882102481	5.44261950552477	5.8435606550508	5.86211801834799	5.54730353355662	5.79568643507495	5.86720264217038	5.68747371258879	7.41181168312771	5.93672487940555	5.63465710771974	5.63465710771974	5.76828736371018	6.01210664839151	5.79717117106845	5.96014204834858	5.74925979121837	5.74473973907505	5.95531467096417	5.85337106752336	6.04729396735234	5.79717117106845	5.67619633681401	5.53571340325537	5.91168723859265	5.64599489136828	5.81925173191325	5.81925173191325	6.09614141169785	6.05605331989889	5.79539803200628	5.79539803200628	8.30942070501892	7.44656888836222	5.68155766177024	5.58513095609935	5.90121734944502	6.04196109547856	4.16961995783179	5.65296150416236	5.84962113162129	5.68816377043157	5.07373753364427	5.1845278932676	6.08784119411809	5.62662008489481	6.00293573347879	7.09320542447343	5.94475319849488	5.58577430526155	6.07115464058528	6.07115464058528	6.03838639894947	7.56200189179002	5.7767156244756	5.80814328126685	5.44810961410555	5.8374585129279	5.81423936557368	5.81423936557368	7.21085208755183	5.39360891689964	5.94481920409631	6.03085068419895	5.93832232219724	6.00375817988624	5.85066237152661	5.81449610066084	6.55453858874629	5.58575139271378	5.84878724323153	5.99361216736456	5.71278616539018	7.66511425653915	5.39426520623269	5.72950593286433	5.72950593286433	5.32837909696544	6.04604888463695	5.65806096983138	8.01436769522977	5.88423731868636	5.88423731868636	5.90802781633057	5.45823320325556	5.49854792115024	5.98021796976257	5.76929179480433	5.69665539225475	7.27801570309538	5.66756700970015	6.09396579010173	5.98548579407396	5.14440578544309	5.98107315208905	5.80475177420561	6.94250395927142	3.85910763898651	5.84291410047168	6.03925890196073	5.91813140381274	5.75204402168275	5.56556355994152	5.56556355994152	5.49136684453628	3.93374610721725	5.83457228472367	5.28067088162735	5.81130173306742	5.94841071751633	5.88064977471038	5.9523581329805	4.88939312744954	5.59028172944655	6.07393407697961	6.07393407697961	5.27444696033315	4.23406047660069	5.40887565050767	5.37579453081287	5.34469125226256	7.49784964445564	5.73081217653863	5.68781145448271	5.71993100197107	5.10134456070911	5.96793988834683	6.00783047506896	5.16792652822133	4.96620437700741	5.85950771944802	5.44673569988885	5.25412825757902	5.83607155106651	6.03111530058177	5.71912575714527	5.99165793025024	7.3363732395927	5.92844990938799	5.8708846730068	6.07606686953146	5.92837317037903	5.63602600390829	5.7972329942052	5.5746642847766	5.84318091207743	5.91114451640243	5.35125215661764	5.96183892086177	6.07213259357948	5.85648243336689	5.90788000724675	5.80435416022644	5.80435416022644	5.25019805870061	6.07025671989899	5.7277346472624	6.04989698454103	5.80404564166713	5.27543592136279	5.57444464435572	5.91626120953661	4.97489721168929	5.23369151964094	4.49340900543439	5.9574346844887	5.91811170341235	5.86670071531079	5.66431604885675	5.70792729204936	7.63172584581885	5.72197653106317	5.50130679787745	5.60599387019905	5.85955692930111	5.97896830710468	5.95205140721966	5.76649431319028	5.86491363066236	7.36108650153623	5.63035580952252	5.97418350142221	5.73560634810401	4.78695333824268	5.79608624484	5.91616837459745	5.98839594711952	5.78303721744811	7.10888484635763	5.5273338324104	5.66124757084897	5.66124757084897	5.15277275624908	5.95516144753784	5.84049639657888	5.84049639657888	5.26163069533773	5.77032355776792	5.65150652334775	7.46386858184565	5.22857805120293	4.28305465362351	4.94309691958947	5.89656514038029	5.13505466608528	6.04981679378716	5.64733815986104	6.00492622345407	5.57831519264628	5.60213217647172	6.04788203904054	6.0478511130868	5.6449275864907	6.95179310785268	4.86398097505461	4.86398097505461	5.7643516970335	5.99357917944613	5.81827003648053	5.87131083172379	5.02206814262444	5.18769356750678	5.92925361920084	5.94076803631318	5.74206574366423	5.93341203798864	7.63204159506314	5.8428854313238	5.92588666345279	5.62190951342964	5.60047555075489	5.9954845004263	5.66616231906533	5.7261483365576	7.40154459253186	5.2668062076094	5.07807253709669	5.81689220072343	5.90880507867583	5.75747908027849	5.11659739284771	5.22773091760213	5.93372461539065	5.71928853820227	5.79599270346182	5.58912026284362	5.79480089979554	7.15188243501236	5.62267295653086	5.62267295653086	5.853574922283	5.55890590809571	5.66637080654144	5.66637080654144	5.80011134210537	5.34067933978022	7.15188243501236	5.70984797828146	5.35668781798199	5.40737554547253	7.01331024048268	5.50167524918923	5.50628262115385	5.50628262115385	6.03095771109499	5.5762055012306	7.01331024048268	5.67140705530871	5.87445155930826	5.76572545061143	5.5147480198277	4.69591095785879	5.9426391738493	4.72662927549819	4.72662927549819	5.95613392580132	5.57820365013981	7.50374795944845	5.83210774868861	5.77428508744268	5.68995879612728	5.47127316540826	5.64044118554727	7.13552625015761	5.96572360059483	5.91832310409412	5.86309002926329	5.45613282758291	5.47858159853505	5.47858159853505	5.65814614172022	5.78472569055928	5.94782484019235	5.74341545708519	7.2862798855104	5.90502086879923	5.85841877091358	5.48949924407976	7.28641511144572	5.4916079090659	5.35769727228407	5.60631663654205	5.60631663654205	5.85215651735168	5.54865921117164	5.84943209599344	5.58025716138128	5.6427590337647	5.91335086740475	5.504706938026	5.33133134288031	5.71167702794203	5.32186971763669	5.32186971763669	5.68066828756984	5.68066828756984	5.81065317802669	5.88739252628743	5.59452877227166	7.46787779416897	5.70301406911511	5.82227504260579	5.60328400292311	5.70727805153545	5.84766089523872	5.73460152921235	5.91943578804015	5.6749756788363	5.46885488408824	5.88483012984079	5.66718156995737	5.81258265596226	6.00917238805764	5.85628092942668	5.85628092942668	4.88657730369412	6.00797789907048	8.26894528836944	7.45163344791623	5.91380637678728	5.63343777714584	5.95364654366904	5.95364654366904	6.42038528443092	5.60075049565054	5.82412675778429	6.001444749443	5.73568717728528	5.75763251336266	5.55850167759592	5.19693150708554	6.78474977987621	5.51154343571276	5.82630034332103	5.48677357323871	5.65790272515982	7.27860889209719	5.14662899753855	5.86484369810106	5.53117920742691	5.77672579965397	5.80277693871729	5.65380018632731	5.66975720141283	5.35743955678338	5.53154749822173	5.48915450005256	5.96774890334106	5.78825914249883	5.44320630058253	5.83566843871106	5.99720279951369	5.07795676899046	7.02089015163908	5.65658321490261	5.73153232136552	5.10520299998321	5.95924422160822	5.538901418669	7.0075634073135	5.538901418669	5.21070651180521	5.99560030188947	5.99554536237317	7.47804603151626	5.73391531303115	5.30866209834524	5.26071820363033	5.16709756159462	5.9384057499491	8.83727375125114	7.54717164891008	5.981324717119	5.82052402151958	5.82052402151958	5.82052402151958	5.47422772492726	5.99204640777473	5.99204640777473	5.99201732952454	4.76138015196301	5.36690597105298	4.86804382400761	5.37036168317859	5.85226167126896	5.88580141744462	5.83200028727906	5.72302566572532	5.72302566572532	5.29916167788025	5.54037065058906	4.76138015196301	5.47935206200407	5.53002275864803	7.36612804812477	5.64944783244522	5.41447305133451	5.70254014999921	5.53466140865864	5.53466140865864	5.56463862189065	5.16953587289906	5.90623342305928	5.8072606592221	5.71503602031011	5.25812287000549	5.65775011199243	5.16117853993154	5.28489957264867	5.8175998165377	5.8175998165377	5.48456722574665	5.50820405002111	5.847648888468	5.16561625507413	5.85711526151249	4.2565797848291	5.63607150146604	5.43623349139583	5.44321804308816	5.44321804308816	6.94177082220845	5.57175683604429	5.72582990850762	5.43573646733745	5.4797057293619	4.67318789269278	5.44253094945632	5.89450141573975	5.62189488918307	5.60610999378125	5.20402831866135	5.72981140006458	4.49541575930046	6.80256398359852	5.9106789030796	5.44517035714896	5.42004151252056	5.93774940233681	5.79657255516633	5.79657255516633	5.48003692909306	5.63431693904991	5.60780512308355	5.56498963152925	5.56498963152925	5.46754288830024	5.40545360178833	5.78408816798078	7.07127190864952	4.66424512409574	5.80790711616019	7.4895515311405	5.4897631920451	5.24081920592562	5.79422909740904	5.75110963439559	7.4895515311405	5.67019665725076	5.46889377579787	5.47745960621206	7.4895515311405	5.80081380035361	4.87708028366852	5.7193515212371	5.7193515212371	5.76748016198598	5.89821783635613	5.74033522494828	5.52700481308715	5.52700481308715	5.92087369065781	8.01105009670474	5.50316020606942	5.84529445812989	5.85349035517493	5.94173840929848	4.86352904827632	5.89224181470269	5.81195323660804	4.88658751247883	5.14596574146142	4.76534289396333	5.16697143067458	6.69623765579217	5.73662398956683	5.45244694668541	5.26052392965548	5.55807048044292	5.85728932251855	5.85728932251855	5.75621539962821	4.80035979086855	7.47923504372086	5.77971163912891	5.40178799554082	5.84884265869918	5.27551571930183	7.4898067811378	5.29807347080967	5.4437817411165	5.76962415336883	5.16456788480271	5.44972132154368	4.88472597207646	4.69117792291883	5.3597124797426	5.76702208879323	5.72748492448634	5.55092895132296	5.95670725149753	6.65420874039426	5.63891296394417	5.61162617169714	5.25768171473496	5.50354310303861	5.92536541324432	5.17345498410799	5.17345498410799	5.86466723607519	5.78567333250626	5.84259540991906	5.28545859705611	5.94287062891981	5.94287062891981	5.59285374152963	5.61816697593243	8.037674958048	5.1592937115494	5.55156426631182	5.50435757270819	5.33178110216488	5.85138660770615	5.34080585578668	5.59272553192158	5.52845245290797	7.56957596628216	5.39998083831798	5.16941901614157	5.74222322325525	5.45104369061886	5.80332391158163	5.92252268848642	5.54911813857769	7.05609075198421	5.79969717239337	5.43976423881831	5.89805095013353	5.58535170847492	7.27482262853614	4.67776663661568	5.92800907907233	5.92800907907233	4.61490440881781	5.49373961117913	6.43825153028066	5.82199621891453	5.67922063490847	5.86958855992733	7.56723460327298	5.58942245597689	5.58942245597689	5.5749436108257	5.3803133629184	5.45472698319532	5.61874678952058	5.60788978512197	5.79656091635624	5.44787008700032	7.56599617936256	5.62987899516872	5.2701486333099	5.62515228830915	5.77403743135605	5.91578425142028	5.28045230242357	5.73174325073991	4.96511490022332	5.80098545365244	5.80098545365244	5.70547569171146	5.7256726922853	4.57104797961475	5.3175228820168	5.70064459759661	5.27551571930183	5.55380040675548	5.78983753275079	5.69859200472584	5.39504424508525	5.69854262101921	6.99521233182933	5.6960331399133	5.75769824572257	5.39724999504198	5.91767225449627	5.45133281690434	5.13061943257267	5.13061943257267	5.26765819502741	5.35063570123903	5.86742892798643	5.55548929603454	5.42723812789497	5.81701634858133	6.9314172804131	4.91472776474778	5.77834654575475	5.73873383206609	5.61312059163385	5.03645632961614	5.89924205429742	5.75461432819319	7.55973000726457	5.15832575073593	5.08593913629946	5.58203267119119	5.58203267119119	5.33303249696325	7.55973000726457	5.10614361066492	5.40207253682139	5.40207253682139	5.79602089838281	5.54059172360523	5.54059172360523	5.54059172360523	5.2377973327811	5.78273498676421	5.78311255307977	5.179604500172	5.5879866479881	5.38460598893838	5.7714998883728	7.06842782293382	5.20485425949418	5.63401478977241	5.00479278572624	5.50075017049733	5.4357807026307	5.4357807026307	5.4214882627966	7.0574348634509	5.14789942659549	5.2070098309149	5.38577318163917	5.6978634740717	5.64295091905002	5.07239007414674	5.6133700189948	5.6133700189948	5.56268728074716	5.42461798198936	5.43471475809801	5.63609061779118	5.00047497516049	5.66765771788783	5.61151061378026	5.17994263825051	5.08841635253217	5.7966284853848	5.78225022830985	5.60841652857153	5.37686402022915	5.55226605745883	5.73707133272377	5.02856609480497	5.11690173188332	5.40918539972751	5.41574444606926	5.2377042516648	5.2377042516648	5.15371209902691	5.49939344923276	5.59749062530522	7.44325554476127	5.89892292512866	5.85086314883046	5.05782232522814	5.56670908126062	6.3045990951471	5.54212836889037	5.29387126327324	5.17490517943413	5.64376378499377	7.27860659093517	5.59658635544609	5.57815929586793	5.58192687158702	5.57617403753855	5.64610373043153	5.42529377342028	5.63034334454943	5.70083089783805	7.29825284286353	5.81248809400216	5.83397862997211	4.96740916615716	5.81722893009123	5.55016072777246	5.55016072777246	4.65285616642792	6.79514692539147	5.49462059620847	5.51016880015935	5.64284929738667	6.9247553777594	5.54261927867856	5.5100723527577	5.75222089236398	5.69233248642746	5.61400010446257	5.57775699649086	5.3306968848881	5.79794944295287	5.7078571275349	5.48215872030987	5.25735016513189	5.48471148778656	5.63280115288384	5.3458361204875	5.74114796479277	5.1907147831166	5.81380260385703	5.41184807151117	5.62114187400317	5.43435194498416	5.52786070261722	5.52786070261722	5.63807658392802	5.84048307864613	5.06797926364276	5.50272388602283	7.80597420571709	5.31770401271084	5.22744894239062	4.43836151268807	4.34122333885016	5.51388172284097	5.20252343110118	5.866915833798	5.59037623094921	5.4855740984577	5.15270891483791	5.67777287625575	5.26549274305837	5.37150575973856	5.83962086058	7.19134325051104	5.89238589625383	5.66901587520695	5.46062291467005	5.04633724324324	5.66112815050682	5.32629846615426	6.82328510172085	5.65204464912054	5.77691014686083	5.19766239013437	5.38179113916817	5.46635362687277	5.42416613418601	6.82328510172085	5.75935094480912	7.11822133449624	5.53073588333389	5.57690121799848	5.47334564107715	5.43169747245529	5.47859887861503	6.23138284240408	5.81250309372166	5.36816882631493	5.75173506910252	5.0820307709331	5.15195956853549	5.73860670754915	6.15193129505809	5.31829705403496	5.31829705403496	4.92099264066556	5.73267261272033	4.28555316113813	5.4835178192703	8.32041015474334	5.48003447376616	5.46745620557606	5.57520637389127	4.90934170381102	4.90934170381102	5.24367058122302	6.92993531692344	5.64151397988204	4.35672563257397	5.49979081314846	5.66570160307809	5.63667269567041	5.68703187588411	5.87924875775117	5.08291122282371	5.36291475426618	5.79342467161208	5.51180535415014	7.28410536693979	5.42414331875395	5.55725264831719	4.89049648664379	5.58912446977355	6.92658070179771	4.81216998938215	4.81216998938215	4.81216998938215	5.55755163794294	5.30075327235966	4.61957615753701	5.64330067198893	5.60965544155799	4.39748463826346	7.07975310592524	5.49934311316148	5.36585934646842	5.84104896708861	5.21008533314803	5.57469542012421	5.33752913395118	5.33752913395118	5.36198509043132	5.55490456739974	5.55490456739974	4.50190897356892	5.61609350077288	5.34301385507261	5.7704041746976	5.20537798746385	7.80597420571709	6.95558812067803	5.26442929062992	5.35892215394819	5.35892215394819	5.58605374105348	5.63128452360805	7.13240460216719	4.80601387520827	5.48275064458533	5.8661707491656	5.29857733257994	5.70985564780159	5.27321966471976	5.02699078167988	5.76253631611719	4.45497168138371	5.63191449765338	5.63191449765338	5.66934262128348	5.66934262128348	5.08594507226178	5.54716261612109	5.66177858640475	7.0846593810787	5.82372766261539	5.82372766261539	4.97614141277616	5.31575554967204	5.79902981656505	5.79902981656505	6.76403183414942	5.59577059018361	5.73346097260595	5.691187042751	5.69326479787653	5.78907336606052	6.58618686160505	5.33506649344046	5.81319819286813	5.52049598456458	5.08220849876105	5.3548814556225	8.95971513744385	5.3548814556225	5.6091782196726	5.74181245991426	6.20730057551731	5.56755373352212	5.50645867758634	5.6187763565463	7.01470098842274	5.50431394455406	5.70889270682113	5.61752067347254	5.77885879325536	5.60391001870552	5.3493528378997	5.60515773002335	7.01685121814529	5.29616248036738	5.40928141542709	5.40928141542709	5.72027533271408	5.57625770843927	5.67816725025772	5.63413284631834	5.44209917386268	5.6325669359787	5.07625986302855	5.80255971845625	4.50481781867701	4.99769045227708	5.57305717884617	5.67786108240962	5.0825844763004	4.90023611770636	5.2328522192723	5.62252716447931	5.58203234658417	5.82502992844465	5.26899643757955	5.55164989065161	5.44818935909308	5.75635766765547	5.5555779286123	5.5555779286123	5.5555779286123	5.43704216129491	5.68538993904642	5.68538993904642	5.02052584078806	5.65796212329624	5.38411965115598	5.36615982302442	5.74080484664531	5.64067626278829	7.33253482947006	5.42941948295172	5.71558534239517	5.63323255446904	5.66869836870797	5.66869836870797	4.95282286331459	5.65678202078618	5.75867583346598	5.57305717884617	5.18162214674428	5.70952690551571	5.70952690551571	5.75055030108987	5.83357729405803	5.51864212784737	5.51864212784737	5.50649305112367	7.08810277295891	5.62676417926252	4.42106213916632	5.79119766742852	5.45251998971716	5.36299190148368	5.38725725782972	5.60407979772713	4.66432517372242	5.59261341916772	5.64689059917619	6.98153059795488	5.65029096890986	5.67260631546421	5.54255924334269	5.34220704094822	5.52303163084818	6.85800777777242	5.36299190148368	5.63837649967031	5.63837649967031	4.80723301847199	5.8325667887442	5.78006038712693	5.51516070600694	5.51516070600694	5.46047903134282	5.80020314646407	5.49894544687519	5.27300814011609	5.63934405975912	4.8751661451197	4.55617627150199	5.69987418712922	5.05391343194046	5.67964215463166	7.11849783797611	5.82888777123913	5.38399322196051	5.57779637391445	5.67161906802939	5.24864192161636	5.64325862036881	5.17644776805573	5.53775852590372	7.17308705693457	5.4191304153983	4.92921198660099	5.72639239849656	5.11011540482538	5.17380964897412	5.53003299577711	4.77774112608872	4.77774112608872	5.633577720021	5.70140647190501	5.74177064785954	5.0085307012293	5.39944557044758	5.19990590775888	7.05696013160083	5.66771933148565	5.82378780872934	5.16578153749462	5.79440284610687	5.43689286324527	5.20070286046192	6.89117376800364	5.7410608461788	5.79819410077331	5.19461467534993	5.01952847049108	4.98379109184786	5.56000018723262	5.51013284656178	5.40759710408619	5.60179078756292	5.64781090676155	5.24931905393137	5.1946975128047	5.1946975128047	6.71009074653121	5.70701363556977	5.7477618253897	5.74177052531264	5.66259106740742	5.03236772532302	5.57544038003136	7.50187285278512	5.47647193881929	5.57945261802051	5.57945261802051	5.57945261802051	5.15918619110104	5.30866857903097	5.36156986080616	5.67975952470214	5.62438512054798	5.7417103271486	5.4184224957749	5.4184224957749	7.42059673495284	5.50964113826431	5.50717052137653	5.49852061919787	5.58410654655288	5.69273469057134	5.38410050548487	5.37967685789473	5.21121630892424	5.50558436614504	5.50558436614504	7.18640639962053	4.34763255051586	4.92723977698181	5.57850985345417	5.31877803938211	5.64257588815167	5.5889499808642	6.7850757211214	5.51218552773526	5.51218552773526	5.06544817789463	5.4416346033371	5.80068117445687	5.56267979453634	5.43689286324527	5.45656882104085	5.45588627843194	5.1646634279762	5.6432858402254	5.6432858402254	4.6454154891929	4.78539395229149	5.57782724029994	5.59369268457081	4.23195031178721	5.75095191721186	8.47249595010279	5.75095191721186	4.21564211623418	5.64818777477577	5.76950720287814	5.48321440657972	7.20525903287557	5.25506657078343	5.10379424605165	7.28728293458348	5.25668888655912	5.14097716512133	4.86055158386094	7.38988080854088	5.27472540237361	5.47448920727969	5.42545693740765	5.52685974109745	5.50405459018722	5.35806303562084	5.71758299483068	5.74768979516973	5.75127079401774	4.83477791432994	5.04002341563701	5.56406161082888	7.0786694133367	5.10370105973164	4.49428703363941	5.50349087351879	5.50690773265343	5.5614967114745	5.36290017594298	5.48297122660279	4.26067577623477	5.33443366155056	5.14380286170767	5.14380286170767	5.72465896120763	5.39122596262583	5.39122596262583	5.53941129595519	5.70551085064042	5.5451939212327	6.88083896045202	5.64533705211686	4.46705111013593	4.46705111013593	4.37812804738704	5.57065117989576	5.14926220577439	5.34286331526648	5.39525983989946	5.62250908758445	5.62250908758445	5.40449446975331	5.49333386238355	5.79630227886779	5.08015357935095	4.483608022091	5.60129781229453	5.535735635575	4.92834811979952	5.39477188295526	5.39477188295526	5.57641806276005	5.30061361171973	5.61123338778957	5.28396512302638	5.67687648982423	5.03961927782784	5.20559167609194	5.44212630208596	5.64310334302955	4.2867349819053	5.15464472211689	5.55812499431618	5.79251250392428	5.71416942904229	5.5861217801682	5.37896315933612	7.45514310965464	5.37896315933612	4.86743428079881	5.76844305782868	5.71949340263912	4.966691348395	5.77691014686083	5.3228036173598	7.34494294154278	5.45492155482266	5.65461486838079	5.51337210641395	5.07068919962957	5.07068919962957	5.15768141737144	4.85353316493819	7.97846227884517	7.00768610337866	5.33591647968098	5.68880128198158	5.16501618026997	5.71812972131196	5.19639516545751	5.16181810593073	6.02587683939183	5.78529310118599	5.37551508801407	5.5252919162692	5.68958786203941	5.69913146272706	4.92489157272101	5.48745657367684	5.02894792718693	5.71480998816165	5.71480998816165	5.27913657646353	5.42888687461269	5.43458667142441	5.43458667142441	5.25705200242207	5.54947485322451	4.76755963900851	5.26403273952363	5.12101242023644	4.8757635605599	7.32697793540181	5.73965878204565	5.46118370452264	6.88550710897087	5.29540143131125	5.11458341399646	5.21163451298522	4.77492707593999	5.05578013468839	5.63940844501668	5.56590987185322	5.56590987185322	5.27840530000832	5.40091686507903	8.44334553234334	7.37345948177274	4.62039207659806	4.62039207659806	5.10521092841068	4.56289572964874	5.24622214047121	4.6338594644047	7.1918114656425	5.31285656046644	5.31285656046644	5.45962046779987	5.6609401883397	4.77014247221812	4.77014247221812	5.55588618408249	5.40173185740711	5.76440963280642	5.76440963280642	5.36480366115644	5.62398531995387	5.4141231955854	5.39837200430956	5.39837200430956	5.23394103829101	5.5403771941239	5.74841615928016	7.04436203291451	5.46574908461743	4.88225867309476	5.29867461018531	5.64356937093454	5.44517035714896	5.30295510710517	5.21132108237645	5.21132108237645	4.43565582725089	7.0882097558137	5.51235426058376	5.24852357792972	5.33082567451064	7.39823969699079	4.7267421774246	5.36429725874971	4.76884370632299	5.65756155252531	6.72394247752017	5.45949846243639	5.35782936901589	5.61162617169714	5.45942796847062	5.13102343613676	5.34357628890674	5.24147963469279	7.24682561112707	5.67361476855389	5.02708599993599	5.65220804227935	5.54493196433307	5.6230392885484	4.16513957727936	5.10707546342733	5.12090014805962	5.46274871766703	5.67102009587808	5.15570799076228	5.47938020306817	5.1137283310017	5.31306299028673	7.33002334534889	5.55899338317989	4.76755963900851	5.60273622144008	7.17559911024641	5.4249825203375	5.64117212952703	5.08351288152865	5.50606472176492	5.09465406085507	5.28739412862923	5.01839846123929	5.62043934082263	6.94765567209012	5.375034493748	5.13578519026622	5.32993154864227	5.61015255162733	5.48088392797223	4.69496810104866	5.72956432774111	4.41554735632891	5.742277177464	5.65669320880193	5.32203482868934	5.29787237904382	5.28288496611612	5.58253369747282	5.42197580170189	7.14102599914828	5.07029886530985	5.34068330516158	5.41801581664334	5.64258902797614	5.55909934140975	5.25801017292668	5.57080811045414	5.47580385940163	5.54453857872301	5.34029271818658	7.25695442727408	5.0757138279708	5.29325164163045	5.24306205656617	5.62199184441773	5.47991759018744	7.04613298500883	5.70347428197767	5.38608928297836	5.68015409710762	5.36031700699092	5.13972239899322	5.48245944128064	5.48245944128064	5.23417738698311	5.42186709784221	5.48164663348426	5.16232261940393	5.22618627283354	5.60082201810976	6.28548123375392	5.48178148891196	5.07689223670967	6.90315682183264	4.31344486902492	5.05521303710993	5.34248995690705	5.64550743626609	5.29842412105114	5.61427835187494	4.85741387764264	5.73968051207279	7.95567408968556	5.46051216983756	5.51769799905154	4.60201172235126	4.95507375043565	5.62261823593281	5.2720031389168	4.33965055376318	5.07790544565199	5.1704583892362	5.52916321936455	4.99644290721172	5.42055188918967	7.30976007868396	5.68989799129035	5.56725632904269	5.56725632904269	5.44911295660879	5.29244903958329	5.24799099085835	5.5863663694608	5.51912818307018	5.50404065213714	5.35039054822941	5.00198888403115	5.54741189264534	5.5936377389134	5.48855107578028	5.50656268434999	5.59671920690376	5.38924744881538	5.45404470866383	5.43916157241654	7.08944979224933	5.64052344324036	5.37647037395234	5.35658362257056	5.15362952765328	5.46825006769247	5.48717079229917	5.42360839159003	5.33896056228733	5.66779638490724	7.27155498607658	5.27606138648192	4.80139807945238	5.44675903828695	5.40743722702826	5.15697931224829	5.27695810359726	5.34837823119538	5.67444409029735	4.63324641324284	4.63324641324284	4.95282286331459	5.70251207878094	5.53953141774419	4.8398284861157	5.14377858400579	5.29098580147717	5.280814158071	4.56738936134015	4.56738936134015	5.19900269398844	4.77454973285045	4.8171044692518	4.84345690238284	5.3173329721881	5.05910755194599	4.25143177689025	4.25143177689025	5.52361142470415	6.90915493780962	5.44593140400004	5.44593140400004	5.077735980105	5.00643010514038	4.95612313480199	4.70321425837359	4.80734973935774	5.24726676645422	5.27695810359726	5.57917452474993	5.33447670682778	5.65275530699782	6.91272977197127	5.34918004996596	5.16215279157813	5.22497767834666	5.31467382346301	5.30324994742925	5.40375588562316	4.63712530745978	5.70110197691597	5.15189072944881	6.90300920276823	5.40050409013271	5.57799832898077	5.2327089953626	4.6860069999538	5.46521467077385	7.22778425299813	5.16000744687327	5.09116702277209	5.64978433835951	6.86700127968872	5.69935673914072	3.81830367697391	4.55563483149763	4.53062322749393	5.43408437122667	6.54008976583031	5.43723434251034	5.09653405948414	5.20950464818495	5.59614359721693	7.15585730307484	5.47315877361192	5.34249080739943	5.28193537313942	5.56647662855535	5.08558481956417	4.20675895877522	5.62839350401571	5.46568591758388	5.67882210886795	3.46956587454324	3.43163564952108	5.22978357763881	5.63139671877516	6.62561192432743	5.38238600835642	8.05554407063743	5.01696947243453	5.50726855799355	5.56181259460563	5.40167324188735	5.59683771364023	4.40339914704338	6.64633223615385	4.68852549568638	5.39933417674416	4.29609839527419	4.4155842814189	5.58148441189821	4.7176861993026	5.27705241973302	7.33858705935417	5.60455656928554	5.18803642377428	5.45485839393753	5.4321181748544	5.18525593528618	5.4010485360517	5.4112988532528	5.3328396252973	4.87272366089937	4.72486990936976	5.36624186294549	4.8799071179598	5.29525864290493	4.66031469382429	5.09908297847949	4.53083030117135	4.53083030117135	5.33789474088555	5.63817312299922	5.53507451980814	5.0913374742584	5.50451604362553	5.40119866567709	7.27042659825957	5.55598621526008	4.78565513868889	5.47189960477968	5.43674393263363	5.38212563541505	7.27042659825957	5.38212563541505	5.61305688829619	4.86298637955711	5.26383221557669	5.42011718586677	5.4708398554461	5.43081512483693	5.34317107239791	5.636474181759	5.13317525007929	5.04390741864765	5.48861038841075	8.41819242342124	5.19455290746262	4.8698936257225	5.4483907142708	5.4483907142708	5.49775756090336	5.27787510537628	5.45930209518694	4.69600010175351	6.81221418242562	5.12733316003563	5.08083499091631	5.00790216826673	4.69010891679971	5.06840420797607	5.38419091853143	5.38795855825644	5.37291289511311	5.00959972451586	5.57547791357835	5.3345333259114	5.69017864036186	5.43022996038196	5.23299264186384	5.63166883757809	5.50519662854187	5.20890601652465	5.30331569555197	5.61962723119501	5.46484906297484	5.46484906297484	4.99148768062673	5.32868012562185	5.44673569988885	4.19581908220314	5.15677552298862	5.31928931103556	5.02288051221826	5.5026441399279	4.87773593760149	5.44796171634136	5.16815763536682	5.16815763536682	7.08962480925968	5.61450603193807	5.23600677112355	5.59447062906222	5.68349242457108	5.68349242457108	5.03949743345601	5.03949743345601	5.02229326520407	5.06154651326514	5.28339787764989	5.02491638459101	5.23982590458555	5.23982590458555	5.27218471363749	5.52576406807756	4.97317072346416	4.97317072346416	5.43157669881017	5.13524028452732	4.90903274670202	5.41613635835446	5.64889899683865	5.18063684147061	4.5901372134132	5.53581501030019	7.16132897058574	5.38354231225963	5.44093593605454	5.03853073138947	5.61868777670486	6.48842965371907	5.15513193518705	5.63930546101257	4.7310322456945	7.30961933866893	5.09653405948414	5.23413779975166	5.55852590013475	5.58933065860444	5.58933065860444	5.26930544362227	5.55559774197656	5.55559774197656	7.99675546781337	4.16127845406093	5.39882638002022	5.39878595442676	6.98001738642709	4.88515889658031	5.66047798145255	5.09548937828998	4.48522491562374	5.25890491573748	5.40925764130171	5.24342609111393	5.53563689795927	7.08073716344381	5.58770180377758	5.56878835274307	5.24757516028243	6.29001348765607	5.11750565031884	5.262383528189	5.262383528189	5.5010642315046	4.64466450061904	5.57890170941933	5.57890170941933	5.54192582898269	4.77688138410995	5.3846640083965	5.44724659961706	6.98363145655105	5.48584214101469	5.64085672384571	4.86790530305803	4.56286173529899	4.56286173529899	5.04773243184706	5.40526124856213	5.25985880274378	5.40229986336886	5.40361584499536	6.7024165353068	5.11981487526638	5.11981487526638	5.49274931661072	5.13454606094345	5.66454057438232	5.17730336782328	5.35491519806473	5.05809001289924	6.94660486313585	5.13278999213849	5.48872809422157	4.1703001244024	5.46929888467649	5.52817751860759	4.82922808923304	5.45576110888337	5.36649851098209	6.73903490297127	5.41033749199033	5.19700655956097	5.43769975341701	5.31508940707098	5.07320358528123	5.32878711500303	5.1079789932349	5.38762106787033	5.01573174157136	5.25185067885907	4.95499198202962	5.49154935969969	4.96261503335638	5.23737980602799	4.33841925464298	5.1815878314902	5.30114147104669	5.5353576140658	5.48612584403755	5.48612584403755	4.39522078148213	5.38204876077182	5.52403442013438	5.25706753412846	5.23043231849381	5.33906052779891	6.37181696483834	5.50163771860722	5.3732736231746	5.45023068906858	4.91008491858617	4.99651410831174	5.179604500172	5.63030121394639	5.14182978754169	5.313110235716	5.313110235716	5.08406917677487	5.16947021622339	5.39330779735479	4.54756435897984	4.76001788912076	7.05356993190204	5.15143552335733	5.24590085348025	5.31271960355072	5.54422087422395	5.51812846423954	5.42867743285392	5.38435097541389	6.83041907591265	5.64823759754128	5.4622750558421	5.01509986392292	5.64729466320031	5.1815878314902	5.59558012933375	5.43510939464541	5.43510939464541	7.26570259251651	5.58120230382397	5.53499578010236	5.58404565324188	5.11500923507604	5.11500923507604	6.13185934946282	5.60439455041983	5.45425838638532	4.97611104462784	5.96680551271288	4.71876681404374	5.19425060621765	7.02928774740021	5.60847855253979	4.71264486965339	5.33562356336658	5.38846290599134	5.60490477123306	5.2826903909727	5.48858565183027	5.36722828157582	5.08178815180157	6.85323800163101	5.0242925168209	5.43325256135874	5.32058154933606	5.51427472339826	5.11070880175586	5.48252510723432	5.36774295801824	4.88437124054852	4.93824195222503	5.55244016210452	7.1977145438744	5.52172663761608	5.21440163116022	5.3131811130173	5.09913697889051	5.54263918034563	5.47623901676916	5.51837679777191	5.6071748355371	5.48728256828597	5.38180563640332	4.66029240836418	4.5687157062794	5.26195043991756	5.16593175589528	4.95992986934806	4.33965055376318	9.03672726389617	8.09446091229409	7.15154605499838	5.59909470553133	5.07147710731855	5.27772036525745	4.3518791105373	5.28364651317955	7.06275150835154	4.68126025055276	5.59917050610526	5.53890439263814	7.28803806105713	5.37830544507619	4.60505025964437	5.52490294121653	5.13941811361816	5.13941811361816	4.9464386867607	6.75834172566785	5.14303060359907	5.63211341189244	5.44894878141407	5.57211216562719	4.71495875260109	5.18149605477343	4.78510579911134	6.91810581947003	5.00117128304572	5.00117128304572	5.13903341730807	5.13903341730807	5.42225783567478	5.1066301226027	5.28531069137188	5.19603510488323	5.12108421750482	7.00084008964101	5.43179320846422	5.38010109826533	5.07473239689703	5.00283599563464	3.98073767349362	5.41992114143677	5.3010348842723	5.00399118879178	7.19414257936169	5.21667554010723	5.16328346585217	5.26091357416287	4.44156062472753	8.20035304183587	7.27545464416328	5.2512943496318	5.55820147717449	5.55820147717449	5.1317378287972	5.34360913679069	5.09723086761012	5.28406269554813	5.42865946154655	5.2668062076094	6.71842651055313	5.22457464670729	4.75865752208138	5.40278497874863	4.96210542297453	5.0887109886707	5.60396525312308	5.47932763485001	5.10475082449796	5.32638851102659	5.45411056749122	5.45411056749122	5.47098387191675	4.75008062233163	4.75008062233163	5.13367522702034	4.40238096742139	5.09306249456029	5.41769888769583	5.05810015745463	5.05810015745463	5.37440924956714	5.26477266512914	5.07901851763239	5.0812490510676	5.30507165394084	5.45613534510177	4.54519037887724	7.23573178344489	5.27419032842524	4.78695333824268	5.05628991005736	5.61676871595978	6.36986620245515	5.55822896190871	5.14585108962504	4.47118598665943	4.47245915826446	4.20933441638595	6.77278181740443	6.01549554803911	4.94677952764579	5.44777906761508	5.49960454109435	4.59427797047727	5.34690948381857	4.91032850341495	7.27300840369963	5.26768153352067	5.11811634469085	5.4196297138914	5.2327908732544	5.31280031884088	5.3897717375317	5.45055748126318	5.55949583817033	7.26946327793615	5.01648433736543	5.01648433736543	5.34627736385118	5.25998906825519	6.62488251989077	5.57043589283049	4.97875490380739	5.26248435446448	6.89103357476459	5.20942443620038	5.0096924004813	5.60679534836439	5.09382427441536	4.70359038538287	5.76104852763045	5.19210891164519	5.19210891164519	5.08718327247451	4.6103050165607	5.16888007276417	5.16888007276417	5.52033323390218	6.98030605101229	5.47002478180413	5.43507247213083	4.95927963927996	5.31644502913444	6.9787252214448	4.50753971583177	5.56959790342778	5.32737774373286	5.22852056694426	5.4570915836494	5.48154365185122	4.40033865066227	5.37810640135753	5.30344993031181	5.1101798149589	5.03712758894198	6.7520913586831	6.96446801198165	4.94247667717612	5.22656143351779	5.56938931134406	5.60079781011642	5.21087691653287	4.92346789931893	5.60396525312308	4.77334106506047	4.97412982850451	5.57526404341025	7.00606482945617	5.38561464753731	5.60164023325199	5.19801773695571	5.35113590674592	5.57735646155289	5.49391562316746	4.86422460563441	5.28100606450103	5.30423722512131	5.30423722512131	5.30423722512131	4.93272026641461	5.13965617476685	5.3804655986336	6.60754061508003	4.65285616642792	5.45797741724434	5.26622101987817	5.41420275832764	5.38860764874679	5.21600869698776	5.47269325019264	7.21105927871242	5.11250274833334	5.46894566065984	5.38444120175638	5.46601489258934	5.09605428857597	5.07817177623765	5.24598290878218	6.90330083039774	5.32173977911639	4.88700132407786	5.22063089323614	5.53162095345419	5.04136155578821	8.22550275378335	5.14239834497225	4.83317707490257	6.33594154386603	5.1494013130195	5.1494013130195	4.85336849764727	5.18012708395824	5.45478958025074	5.48644931010669	5.17927389886022	5.25919951601385	5.35102292380532	5.4810033220547	5.86376126750719	4.69162684943001	4.83160926453745	5.52586749478483	5.33711535761921	5.15069035700424	4.73521197769659	5.14516133254293	5.34248995690705	4.87208193102664	5.30061361171973	5.57188089302128	5.57188089302128	5.15498053555382	7.21365964664258	5.28251993835033	5.05202495386661	5.34323895519026	7.04781344250485	5.11533851524115	5.03196776692722	5.27700762127906	5.43387198876657	5.38985060481467	5.44903555597589	4.51898882555318	5.18445259714832	5.35474544763608	5.34200380241966	5.33942049021228	5.33942049021228	5.24187081603433	4.52604831108307	6.52975074676727	4.46912585148627	4.96783749743902	4.63509554964783	5.31592950747718	5.41266716834653	6.4364723651233	4.52201446795718	5.23359974581009	5.58265864148158	5.26718998693299	5.52362751572842	4.8554374198124	7.20642235421454	5.58183107285427	5.38531734487117	5.46181019454178	5.07389160697682	7.0377555823906	5.37314430751528	4.4043417094713	5.33968350502386	5.3691415081829	5.12706812421248	4.71617161901674	4.37622181812153	4.38400895732814	4.89806059162491	6.40316229005674	4.7059455966874	4.78391641655646	4.67891030086663	7.76930373469798	5.1062903308138	5.07817177623765	5.07817177623765	5.49043235287687	4.63840520525172	6.94771846158897	4.77128364846477	5.0620170348575	4.91409999751118	5.21750732573619	7.23537658747453	4.90344524409679	5.33789583400994	5.10209681295181	5.28452124176082	5.34364281133497	4.8693610005181	5.57458934095162	5.45397171031915	5.25558347719101	5.50991355982829	6.80534596024251	5.30736620938652	5.30736620938652	5.43743320317529	5.46345007580188	4.62870200593518	5.28830127293747	5.46835788349213	5.37099283779593	5.33921555972907	5.1145999469413	4.99789518388092	6.34525311307636	4.25861748261013	5.57136270349379	5.16023677423705	5.07053460971708	5.31574548090359	5.31574548090359	4.89599429382224	5.3311235295843	4.99228438226553	4.99228438226553	4.33414630199791	5.44217730418175	4.95797417322644	8.24979904473935	7.08432844133643	5.43449031772465	5.16725055669016	4.94816257487976	5.45840276865403	5.45327096159289	5.28571255278602	4.13475738899321	5.38434166544355	5.09912390484953	6.75938458205841	5.40155157902462	5.47627843931578	5.48114678310658	5.27049741615656	5.05278408656402	6.45856485543673	5.01487721221349	5.16299774249989	4.96388390021835	6.99445091997991	5.36760791894244	5.49587145895594	5.0257367374846	5.36212027521755	4.28576929130654	4.90720261609996	6.86387936234774	5.22759518028918	5.52332990351642	5.1592937115494	7.0392464558888	5.0765751355043	5.5219281194405	5.23299779423241	5.27996190271248	5.06306818946814	4.90353525017598	4.90353525017598	4.87859192696103	4.87859192696103	5.47954418697311	5.05033030691195	4.77222094964684	5.25804273595452	4.02422954809272	5.1622161808221	4.53478486643626	5.17181175650399	5.41704909351127	5.2135668464982	3.65013032145833	7.26334685928136	5.52576406807756	5.25963657022847	5.33141127713667	4.99786778502432	4.99786778502432	5.20751300618607	5.20751300618607	5.26970810522362	4.99478981772142	5.21986717537901	5.21986717537901	5.47070257147909	5.35028572392794	4.0344274605002	5.35227286763653	5.25006665837196	6.03011331509024	5.14377489585455	4.27835215594059	5.41793595405545	5.48490115169089	5.4742387863247	4.61783565372425	5.26527524321351	5.29155800578034	6.70685877844854	5.37344048303955	5.51483448319519	5.05106098823169	4.99651541932887	5.51810306961571	4.94707680214915	5.28179839105184	4.97910466001618	4.08851339472904	5.16148680146742	4.75260823123513	4.68460862449623	5.46892539033053	4.95043272409058	4.94889264840911	4.82570858553865	5.54897645369674	5.19798442191254	6.70065656326793	5.22595313463477	5.37350683851977	6.9436456257757	5.30516991082814	5.30516991082814	4.71703952447901	4.02571565528414	5.21117904394233	5.23655444122393	4.5457084509432	5.32608891255142	5.32608891255142	4.56427133359088	5.25354932323744	4.11198598886617	4.81877017781741	5.19153098631481	5.54452299411459	4.88619155902211	4.95141083866331	4.87574474297835	4.68841932505563	5.21117904394233	5.33141127713667	4.8766142853203	5.06785349003576	4.9383563052446	5.35485036847783	5.35485036847783	5.35485036847783	5.09277873031751	5.05520443158442	5.31913971530725	8.94502277025122	7.4708811203353	5.33149730643685	5.27230912456581	4.61085933425185	5.09868100502429	5.4022368866951	4.87057073947152	7.16787402458918	5.31968445417889	5.54105724235175	5.44203819092149	5.54070350981192	4.4729738462897	5.05768873493043	5.2839162866439	4.40991377296872	5.30649197794551	4.40238096742139	5.40727715728511	6.95335690146029	5.24105168584426	4.40766681817347	5.19955337947903	5.02041730592308	6.5901587548485	5.31487057599098	5.18809618681481	5.18809618681481	4.99640365358074	4.99454188903188	4.59383116686203	5.01147274764405	6.75959850649543	4.45587180491245	5.21407467448819	5.29787801769436	4.71137861781089	6.46174704318542	4.5709160698963	7.72628840817503	6.38142557800528	4.69733799705873	5.34878550839636	4.99864340714602	5.43879585498058	4.40004632191774	5.47794216166594	5.23125611842789	5.39499829801462	5.32388929975495	5.37400202441855	4.30860295991415	4.61757083983951	5.07729214863389	5.1818659921049	4.60842832804365	4.93178189955248	4.75802778703414	4.94810979951729	5.29864226170273	5.49846245790684	5.28823878694832	5.33794057015859	5.25885288800938	5.15673436719895	5.29769210794163	4.60428288349701	5.38041347722488	6.78056734825324	4.88743699762509	5.22520442443473	5.23696683701159	4.72882301214153	6.9528314975796	5.46260862636217	4.80903460150539	4.80903460150539	5.41292505115177	5.33793663470491	5.28413946283626	4.83701309717696	4.91458217457314	6.72726672755829	5.18792233813026	4.94040182158214	4.87130334472687	4.80903460150539	4.61085933425185	4.84247710294882	5.52225324918981	5.04151267204332	5.33059232624238	4.23692564379293	5.50446476683294	4.91930465702402	5.05071035396179	5.26294856384403	4.9620333543102	6.67574981913456	5.07978631410269	5.41855609304988	4.95516343413124	6.8377239102912	5.12041287679722	4.30442544119718	5.08696591013836	5.0130090009996	4.92485171690447	4.79696725026732	5.27845900093884	5.21717627185171	5.09238117194387	6.82389136230292	4.68243828334458	5.38229147087088	5.38229147087088	6.82389136230292	5.14337705100629	4.49588968908977	5.13231762426572	5.09600634342371	7.93448297604548	7.13422529022738	4.55419624076303	4.44806946788642	5.36840014547859	5.09394470125946	5.22245674156954	5.07987226039328	5.42355741958763	4.91240396937056	6.95282962379001	5.35166370841328	4.94922257620124	4.96769303330434	6.95282962379001	5.0981176247807	5.0958779351395	5.0914202272467	5.22842703362664	5.31146463056712	4.90047740808041	5.50985080884043	5.50985080884043	5.47070520883699	5.20608223172865	5.20608223172865	5.00464244507935	5.15434283494397	5.15434283494397	4.78756308327734	5.00251579760759	6.9508122142077	5.0270657747606	5.19102724993681	5.40757694476009	5.10851568893353	6.52179398698614	4.95358020566681	5.39818394867793	5.44877808461598	4.38953366539957	5.14967016052288	5.28104526402503	5.05289526441203	5.04880459281045	4.71580527948609	5.27797912077395	5.5042271477154	4.13538708580594	5.24812442041733	7.9355883659205	6.91814724067678	5.388852324464	4.97198346468599	5.36592050813656	5.05292994280674	4.79371716603512	4.94922257620124	6.53183800455451	5.4041795835171	5.0562915329548	5.0562915329548	5.14581702812595	3.93153903584484	5.17561004789804	5.01810115785153	5.27507897086741	4.99544323038405	4.98045273236363	4.96913767407741	5.18937508320387	5.2898992246809	5.21776188794967	3.50037257201331	6.85829630732641	4.87141856399878	5.2606343832685	5.2335002857177	5.34710967570621	5.3363981507278	5.3363981507278	4.68558472476633	6.25087793123025	5.42836305657702	5.2109019602822	5.09935507546596	5.84645297238078	5.3219298231143	6.35320873176852	5.29605464445146	4.87489831628512	5.37406250124789	5.39078462465534	6.3969596155891	4.10504963074205	5.14346626988986	5.45110251758861	5.17152985449747	6.59248071667403	5.23300380571743	5.15331712186648	4.63095737296685	5.21717627185171	5.21717627185171	4.82479392349329	5.24057051221759	7.11081068572354	5.00416261658596	5.49341629718535	5.26938400009096	4.90525633071567	4.90525633071567	6.94155958914783	5.44178121448534	5.44178121448534	5.24395131042339	5.21671902851623	4.69171742727897	6.98936184445668	4.95169441196985	5.25221114612893	5.30851010009292	6.91140617853614	5.26409048124157	5.12857687176635	5.127369247252	4.46597567313788	3.38512990128764	4.80383404126	5.17853976869197	5.17853976869197	5.33722312800535	4.98841689183837	6.81484073970264	5.21022213054188	5.33501593520322	4.84775644569047	5.08307406402081	4.58411404850765	5.39268231605817	5.42663631187464	5.08980371761789	5.15807476537882	5.48757309597421	5.21670307654799	5.3172878125244	5.19955337947903	7.0926811954125	5.13667392998414	5.32356453969596	5.04084726889278	5.17701980211615	6.98153468568561	5.11529792216307	5.11529792216307	5.25027604691819	5.34087497916352	5.27226351277878	4.18697464914768	5.05396053194392	4.96538704780917	5.10111250592764	5.30717534046405	5.48210402223655	5.08187149842626	5.03917506411615	4.59594888058519	4.99439393288666	4.79651232408883	7.04738329114364	5.02631861731032	5.37197030439441	4.95025663525535	5.16362397517371	5.16362397517371	5.15172431236382	6.71580275039762	4.57601100666024	5.38167985324036	6.18375580210347	5.26927175836351	5.1780368261881	5.17823022431257	5.4316789562347	5.32666377222231	5.33805295438475	5.33805295438475	5.17089898323818	5.39801954693915	5.29702178997655	5.35276517032882	5.04266995787302	8.03982264725853	5.40620886196614	5.36539329163212	5.30008539728861	4.95041822277271	5.01566163688129	4.87362678123635	5.20736000964616	5.04007941331518	4.95212745496792	5.230581520873	5.21655097976291	5.02475585806157	4.43543394786679	5.16484244663959	4.99766352853061	5.32143618775781	5.44628082009928	5.1922049968345	5.00040005409829	5.06586168231653	6.80103392659064	5.23245079514325	7.08963936762728	4.76769844930083	5.39554967679772	5.12113076238726	5.34652911106708	4.99982294548301	7.08963936762728	5.46956096571296	5.46956096571296	4.85500448394996	5.02607702269749	3.99070209244389	3.8742460122134	6.97963908921001	5.34862115435534	5.27641051694113	6.96171016828657	5.27861580214091	5.3730925818729	5.38255817519851	5.11393999352714	4.84324603908067	7.06327810281862	4.64186398682723	5.01898591396194	4.20467444329657	7.15354890266088	4.9040443333433	5.37567609750778	4.87428025272549	4.65090064226128	4.8917182854987	5.21991885506179	4.71511926615114	4.68494212037932	5.12425489693808	5.36619286553459	5.1126874302436	5.07368068053791	4.50365556527993	5.30486161277382	7.01691098506767	4.61887017560257	4.62520141236813	5.09682259810377	4.81023331680039	5.33481050095442	5.25282543833166	5.25282543833166	4.9880609918749	5.12541865349009	5.27456265054928	6.96976687536659	5.27456265054928	4.1137441408455	5.23673964518042	5.41843410577818	4.76703974582741	4.68085936051157	5.185062510285	5.19361447784919	5.41443086831146	5.34557175702049	5.29596202497326	5.29596202497326	5.15528206892258	5.13373724847286	5.13373724847286	4.84875892812284	4.07376664523857	4.88507016874773	4.01597999582697	4.80033369962212	4.56783450868285	4.27012362164171	5.00569103146892	5.01560237104993	4.96674984580572	5.24948196256365	5.38199499120829	4.89769977340546	6.97009904066588	4.89769977340546	4.94108195896469	4.78338132277289	4.78338132277289	4.94796728024308	5.36382184870333	4.81559206008381	4.64054880363955	4.18096118947096	4.88119104137731	4.52628323802416	6.83908626656151	5.16925212835651	5.16925212835651	5.11570505045402	4.8050533220693	5.01256590620213	5.13324481636109	5.06593441345479	4.96814293447857	4.96814293447857	5.21454781865415	4.58390734464927	6.67828778895189	4.01393610950643	5.1386642059995
"2022MCF0011_n_23_01"	9.21655790959963	7.07437806715587	4.87457585274174	5.22599903934072	5.29496179561681	5.4488016958005	5.4488016958005	5.0383507824676	5.30993038295452	4.54602637144013	4.74203068060065	4.74208816816854	5.1730770573096	5.20776526469558	5.25650867881937	4.73295991010137	5.22754420291895	5.25852859159857	5.08586982003295	4.8296759520503	6.44635391112994	4.98023565936423	4.54676175542171	4.72982165119648	4.7295224142826	5.17096813529114	4.73359813742587	4.73359813742587	7.15518555143926	5.12077650667574	4.90970755114879	5.23498796150938	5.11237291804199	6.97221462389723	5.30912900953381	5.42950012906127	5.39805933066967	5.05221736604121	5.33691246233555	5.20859630984168	4.95205552617284	5.143262721936	5.44197933980657	5.10503733568868	5.27805200851674	5.18358779913137	5.25104600339372	5.11538577652855	4.65737048412401	5.4271018548614	5.00145458806054	6.93348275623041	5.26995647649024	5.29690421521009	5.253423349862	4.62708129548253	5.31398433780344	5.23935490933756	5.36759198779812	5.34790694769349	4.779761158932	4.35994883964501	5.41837240701989	5.38940618424924	5.24439782007666	5.09216126937108	5.09216126937108	5.26427614553337	4.19365535758567	5.27616751823243	4.77963303141701	4.97660906558561	5.20333327108002	5.22381292382592	5.16325910827595	5.17220787253338	5.0789835847792	5.41882604746212	5.35527447829679	5.04233454721876	5.31370081428241	5.15591089112305	5.06678154525587	5.43472632704782	5.26772946153652	5.42318138018709	4.949682069148	5.15263372986241	6.97183587572192	5.23096023985115	4.89694445127925	4.34255235876898	5.01807077876012	4.89253275343445	6.87291557002476	5.36567772525821	5.28514266165192	4.90764039372083	5.17960432239706	4.19849368370467	5.17695752282288	6.10131162839776	5.28884994973564	5.34931408886075	5.28066898551687	3.50700105427543	6.53177245836696	5.05428490385529	5.36084299036146	7.08074037653643	4.63964885407194	5.26079417642914	5.42686259081584	5.26042457653834	5.05509546845914	4.82868062258381	6.31755391539399	5.01272227535685	5.41238160769607	4.68518214493201	5.16688448588414	5.16688448588414	5.18826594857927	5.34967317736703	4.27029775990924	4.79452358178701	5.22033981283653	5.3556823143734	4.98092682456474	4.81447447324542	5.12380666728165	5.3002448173684	5.00145458806054	5.00145458806054	5.07356422212388	5.04990457469138	6.46829987863654	5.15945328998388	5.24259672850263	5.30605437248093	7.97792421817542	5.22441014971701	5.42204487243995	5.42204487243995	7.13688130720051	5.17220787253338	5.20160524244406	5.18858929778095	5.18942906262899	5.1857495516232	6.73496430630991	5.2508998669757	5.21561750374761	5.21033215560262	4.92678896858117	4.87660129645214	7.00245040301906	5.37846163852597	5.38824660528324	5.40861286413468	4.97076337414809	6.80279636026729	5.35538126180362	5.06815857271888	5.29076731854099	5.39400545153954	6.80279636026729	5.17221455087027	5.04064903454438	5.3707094693513	5.31481542510866	5.2010835958707	6.66355944170523	5.23551716646688	5.35309801287535	5.20422185374975	5.29460205355575	4.88966842627089	6.66355944170523	5.41158636685886	5.13816951737429	5.13816951737429	5.30327956789287	4.93351294528977	4.86803729564139	4.14371334542257	5.1857495516232	4.87973959505235	6.38136574958293	4.83530503253461	4.90810090528957	4.43051939648574	5.35403308097982	4.52077473637774	7.31139885694503	5.0272107459131	4.9386254488036	5.13059799746876	5.02488755874506	5.21266695434329	5.21266695434329	4.95079663452819	5.19619420194369	4.75124106505113	5.21391271069186	5.01193295605999	5.19718270703619	5.26413453188514	7.13012633434131	5.35191933815509	4.66320086263138	4.74743805502823	5.2490372903994	5.27479475582925	5.24643816288267	5.0356410520873	5.23853112113336	6.44774410620683	4.86540033458638	4.87137265924564	5.1237338449829	4.42872041136043	5.20015211341553	5.01875022960882	5.31591810193365	5.37212469615658	5.36244650711906	5.40598576964915	5.35861832499567	6.83344145283597	5.33132318375626	5.16459799995684	5.12916771139878	5.15009588473742	8.02115560023328	6.83344145283597	5.36500857226275	5.18786787916587	5.06446206895514	3.73233273852873	4.94361528521271	5.38492363321507	6.94227989989922	5.20590141981639	5.33146001902284	5.26746030382355	4.89858289679167	5.23224660852295	7.08647741885228	5.40244280001613	5.20276438718523	3.85416166749229	4.8154138527155	5.13111472327501	6.86942634046051	4.90017806036981	5.3884146865128	5.09376182235765	5.09082621986798	5.20468890883934	4.24763895204138	5.40095174101745	5.1843453410666	4.48841873621102	4.19037084511145	7.07949354093951	4.19037084511145	5.40037448257562	5.40037448257562	5.29710360128565	5.13208044265728	5.28180392771838	4.87859116936523	5.09345077631437	4.79975875237131	5.32848020313749	4.98720122116283	5.36290556641673	5.02860731105679	4.44329352628592	7.44505134411028	4.40581722519143	5.15578348705102	5.18465511575204	5.08484801442483	5.08484801442483	4.21372119343852	4.48906727727781	5.0590669601878	5.26241000139296	4.97611965041624	4.97611965041624	5.11429903310738	4.95079663452819	5.00602810873595	5.00602810873595	5.39386887443098	5.2888293119237	5.28949392239292	6.76203331566536	5.18385062462945	5.32320870074034	5.35503171219112	4.28086079686367	5.24656128701309	5.16817347181332	4.38169286440671	4.93795450842557	4.96869582866746	4.10614982269419	4.10614982269419	4.94388604751205	6.85375566519649	4.78431519410787	5.2974232587115	4.7491302361294	4.63150109271029	3.91972665134367	6.85375566519649	4.67232567941505	4.78278810884142	5.30131471545778	5.30131471545778	5.0275436390063	4.4044558501332	4.97736176752268	4.12228016876348	5.16283008777633	5.30470849342137	5.14085286916836	5.38628673632522	5.24791771433653	4.94458320649607	8.15400001687629	4.95566671571519	5.25400101709261	5.33830828684262	5.33830828684262	5.38699200825781	6.56842314746806	4.26318737090627	4.47165772278544	4.99553584995435	5.01690677078604	5.00780892389493	5.00780892389493	5.00780892389493	5.06868190159724	5.1300270421892	5.1300270421892	5.3852992093049	5.38513576725864	5.07324126016993	5.01399631971357	5.18879251846841	4.88183234369132	4.31544579718124	7.07595021981988	4.77270730695309	5.38413648212154	4.66186810942517	4.24713527900482	7.09156570805805	5.15105325250402	4.82221462506639	4.2970876502004	4.83102461022308	4.9771829154531	4.48465783917544	4.48465783917544	5.36752316693777	4.71770583857586	4.84348902981618	4.43450653438931	4.81953892500489	5.1463251702412	5.38135753010362	5.03581344772311	4.03760449151878	7.08483545044312	4.96773178769414	5.16950514022829	4.99661510895603	4.72706580876685	5.16492528542318	4.94742149911938	4.72573516594764	6.33445531480931	4.89163638175443	5.37322912658088	5.38016829075883	5.38015815990097	5.08168458328518	4.94973868367064	5.20686788241535	5.216472764278	5.36324204544625	4.06775586407277	4.54805550211501	4.92394452573267	5.08218271836805	5.1455596414513	4.99349469714915	5.12166901039187	4.47634674671159	6.84606238664294	5.37566808963961	5.35082567781114	5.35082567781114	5.37546081674337	5.34933475574301	7.02084795509068	4.96472699547539	5.34431776908745	5.00506946053703	5.0786941947951	5.31922021959442	5.23251623873904	5.37364480084903	5.32985784098619	4.18895295057624	5.04606180558758	5.04606180558758	5.23395572888067	5.23395572888067	4.71016285901248	5.34348160409105	5.10254020591649	5.10254020591649	8.05180940944297	6.86322286122807	5.19429596229456	5.09887321939198	5.09380963590959	4.80910280233861	5.34061061264378	4.18112244071022	4.81761742440071	5.20032235696091	4.95890662830595	4.55516175187027	4.0533093614101	5.22582144348148	4.63225001491536	5.36881069926963	6.88827415125922	5.14668921478915	5.26547981108942	5.22566084734705	4.26715691542201	5.17616835106466	7.01548752105765	4.79797516298705	5.05908668038402	5.28300292679596	4.69868648219752	4.97952602202982	4.92458576875526	7.00393958543554	4.53945409177683	4.63038161409644	5.09595424975344	4.97143945325836	5.31981184184017	5.23752674025809	6.82365281933086	5.10138507404115	4.29578865149158	5.23395572888067	4.97931531706179	5.34636086073644	4.67831254378998	5.14722838546992	5.3621983106142	5.28846958506528	4.92140109208111	5.32245707596444	5.21178108882216	5.1134113020949	5.33419434922323	4.69868648219752	6.9313137217209	5.18362916950595	5.21705961552293	5.01150581940722	5.35400244913743	5.2302155193991	6.46534713758781	5.14812524227928	5.26792053344575	6.93965592455051	5.02568707238143	4.65511343967602	4.49700260106722	6.99672511711025	5.16262635209216	5.16262635209216	5.33091869286787	5.21426854575099	6.71978161579955	5.21137385576158	5.17529492334324	6.69239780908622	5.15131623317681	4.85730898339312	5.06734610852485	5.17763549364867	8.05436483259303	6.96588124640601	4.99367446829958	5.20927904409809	6.69764121376124	5.35408020255453	5.12367740495278	4.41393715632895	4.41393715632895	5.27809247116406	4.94088507263191	4.55336337707403	4.91453684776989	5.06051813744097	5.01154748543143	4.63083666724509	5.18718841288245	5.35205099846234	5.20583617247537	5.03146497097336	6.86309824359825	5.27521442094671	5.29064948875926	4.79789711417747	5.16111787843473	5.28430186508132	5.28430186508132	5.21339179040823	4.59825664876887	4.59825664876887	5.34946316917675	4.71109277743612	5.27020572825881	4.72573516594764	3.87033172556695	5.10626726006085	5.10626726006085	4.47083374398253	4.90307274266147	4.88688975493454	4.53663062780365	5.02537304255733	5.27557192492932	5.01551712468814	4.73731910961415	4.93036464543473	5.17948304713373	5.19551750905658	5.33299783925143	5.32412329755208	5.0490643777816	5.28310866078519	4.28872191828095	5.04475921492756	5.10809810615632	4.66186810942517	4.89134007805519	5.25243593692603	6.35108065054656	4.35444367980232	5.06106947853762	6.85143844192178	4.47120821784245	5.1616705587417	4.79065309241933	5.27763912940278	4.74788173427823	6.8527523752281	4.81067742170667	4.22081809030461	4.27531864233374	5.17164250094907	4.72582872540238	4.87187647973817	5.24029146494051	4.9847993621261	5.28316466188178	6.96842385218464	5.16914655988774	5.23560566997275	5.34061061264378	4.66682384479784	5.31370081428241	4.80661447651083	5.34011492081584	8.30382001187962	4.90146164060297	4.96555615651372	5.15246178745212	5.15246178745212	5.10418601801205	5.33824417052184	4.71109277743612	4.96722181945609	4.95578172406862	4.91713673253375	5.28949392239292	4.91586931659472	6.11082184766399	3.49311889340837	4.55893225915414	4.99211150959012	4.99211150959012	4.72837725926516	4.9453988671965	4.14571409790836	4.63719567195888	4.05725638393611	6.74981024775677	5.25473064638746	4.38333890063157	6.95518249713627	5.07351799066199	4.97673986193332	5.27248153271385	4.07649889994383	6.90847098573935	5.05973087561479	4.3997555960944	4.33237073944036	6.94378165082111	4.76774594472386	5.27764969851751	4.88404950248125	4.2401450638084	5.03850618701078	4.55716397511672	8.23672968461545	6.83408202117589	5.01687714643591	5.01687714643591	4.99656076711453	4.99656076711453	4.97239743949505	5.05477495226156	4.68365124261745	4.72938467217051	5.14710715332604	4.44040087586264	4.99826379955568	6.76136892821672	5.1861667792992	4.90461733034831	4.87796232526669	5.17207328716898	5.12095803755673	4.82809300199041	4.39231674896874	5.02472966074161	4.97709089515217	4.58885739387816	4.60012235750616	4.60012235750616	4.79842372143502	6.99419250582005	4.26195276285934	4.74738423094281	4.88829822576511	5.3226615818116	4.92001857592368	4.64983270046106	4.91916781912534	4.57036392544988	6.85313702506151	5.32511047509783	4.87860627341638	4.67473381530451	4.99367446829958	4.22993257741871	4.51258407407644	5.1400152141818	5.24956658450177	5.03645250964336	4.72672437868843	5.29406260113069	5.03550199637319	4.91093329889711	5.03154487310538	5.14317225532276	5.32134223010267	4.17310053284268	6.86043408212969	4.32591153687329	5.17818613908305	4.6972775708386	5.09588000172266	6.7963082219769	5.28715269399039	4.35040714608495	4.35040714608495	4.79435780152543	4.89465496351494	4.56704570336711	5.20461061262549	5.220106177925	6.57524731956345	4.66434796209554	4.27882766127584	5.20207183308319	5.20674422261223	4.90059048491153	6.9552732929582	5.24331988556006	5.24331988556006	5.17563566819977	4.45789097067007	5.3180927979208	4.92209415914631	5.16016156464569	5.12000004659803	4.3916425111689	5.14845394764661	4.32922001979903	5.23135690519487	5.27915325296765	7.04403844349216	5.01479207355149	5.15033515194817	4.87243967405748	4.87243967405748	4.87243967405748	5.11863549495611	4.76945936623002	4.43030553683347	5.31534829406771	5.00001042337678	4.98779974858961	3.46033069079219	8.26661638622404	6.34052990233222	5.2688538966061	5.18054514696894	4.79776623846033	5.11589224045394	4.92391119179561	4.93786218428358	4.88880352157117	5.0655291820178	5.06499411967793	5.27500040705617	4.7387374706096	6.45313993239377	5.07653926456923	4.97219992655907	5.21137385576158	5.00276929941006	4.78822561353497	7.06000672361522	4.64186712628538	4.64318998579556	4.28477363377588	4.878079330985	4.92619066521269	5.30814459495875	4.99765872859446	5.29132055448634	5.2192260749033	5.2783237732464	3.81174711798495	4.92029951388524	6.61898080841174	5.2344836633642	4.45362586425023	6.71666053443824	5.30614205161105	5.27357870605573	4.79626530685116	4.86862229145612	6.71666053443824	5.02171897361956	5.11597508078232	5.03831740643561	5.03831740643561	8.27687790452964	4.85263168651603	5.20476019695869	4.66007805065708	4.84330030925318	4.39170039249717	5.1938854109726	4.99415672229273	4.32206428350375	4.21376165309167	4.65820919708203	5.28228663164909	5.1307188214565	4.7844869361626	5.15509327463419	5.10566569123438	5.01197127053385	4.96671364143588	6.83788994109828	4.59132373814186	5.06340497372471	5.0941885426646	6.96948500907364	5.22254176303091	5.08050136792199	5.29814676160899	5.29767572941654	4.47199793144571	5.05793649011186	4.91093329889711	4.98985274052442	5.26350944180958	5.22499900218909	4.42588352369669	5.21867646892483	5.1071833866191	4.88575044750847	5.2459657896316	4.11229961063316	5.29508374983393	5.16755499423609	5.12458259128901	5.06877802705896	4.69162727602372	6.75322924790359	4.54807186412614	4.63208507811039	4.8919436220908	4.62784030405208	6.75322924790359	4.90848930153729	4.5048154100231	5.12512476794979	5.12512476794979	5.17570481031233	3.99319029221792	6.61946009504622	5.07160934452861	4.29757100665909	5.15981952741537	4.7982276308972	5.06745694633504	4.67862146767673	4.75801512964671	5.29042815213094	5.25075854097131	5.29037711791062	5.0171469054013	5.1970585876838	4.9330197663075	4.80436805457853	5.16422325457632	5.16422325457632	6.80333427344679	5.20592195576411	5.13829392438157	7.79974812536664	6.93121969769607	4.94817758491849	5.17067172349619	5.03487304671141	5.02346923537956	5.09459263757994	5.2846842158646	4.17517750846059	4.95821637127406	4.32196226918909	4.64526157591731	5.06818776929697	5.06818776929697	6.58315653433826	4.77010174650503	5.02683101368156	6.94801216183445	4.57567839308014	5.09348651033318	4.13502702479633	4.65913081153662	5.21892041647461	6.80970505291859	5.17570481031233	4.29722884695784	4.40517274772604	4.71165526415314	5.03639216750613	6.97605537186022	4.56397480643407	4.63314152595925	5.17284499312744	5.11588735886288	5.12429802490798	4.79444189550381	3.89497345958576	4.66114986700528	6.76574068560357	5.16273265109421	4.79599025911555	5.04969759967341	8.87012524431656	8.23729915520804	5.27816941220551	4.97727466177535	4.75612414183314	5.2068338038569	5.05406839434877	4.5769406717079	5.2492854551622	4.77224797809632	4.29877798105638	5.19710223853591	5.02988290019216	5.02988290019216	4.908464840284	4.88383969478627	3.89851727311886	5.00442915143852	5.0224778705116	6.95619253348654	5.04559002767978	5.12591851896305	5.11141503650748	5.14618578649	5.05852422692459	6.56089840556426	4.24496493952663	5.09412910641264	5.27124523119056	5.27124523119056	4.97444951633748	4.86436514837002	5.10787212808775	4.52182604949365	5.1763408015771	4.94582933968295	5.11783220850284	4.78198787710055	4.96950131868306	4.96950131868306	5.01934868302968	5.11255683875601	4.32342262413889	4.70443043325957	4.96907654762314	5.11854429494097	5.21380235956031	5.06800798061837	5.23183908865865	4.7962585591263	5.22870090838484	5.21528289717091	5.05489562818923	4.31186910730693	5.21525269341798	5.16346474777282	6.64093772139032	5.18588041837792	4.94382607276991	4.78755249602019	5.2436899550927	4.85893161284872	5.10193683428989	4.45543803243522	4.80367784113749	4.35403592109586	5.18281563295501	5.08233144044309	4.76379408941214	4.59271023395021	4.84368692661386	4.61702444641821	5.14358653986457	4.82307382780879	4.97727466177535	4.64797914206467	4.42065468275627	4.93372206572702	4.57275664654046	4.58343482483107	5.01601114686836	5.26047697657413	5.07755114543486	4.80849550340093	4.80533817156222	4.14856248286777	4.97513322227881	5.02895289771322	6.83612122487955	5.18718841288245	4.16936838811862	5.24594373044471	7.01842595526597	5.23614180777272	4.58930802617045	4.44698101266914	5.17274482484025	4.85362615768285	5.0573310716811	5.00407672012216	4.35204010678271	5.24653325157277	6.75770222872239	4.48128491872387	4.87080317164971	4.84883352974374	5.01302962513332	4.99772922030829	5.2474915173393	7.0134146597684	4.96648999306787	5.07216307563829	5.14826627391662	4.97632308694988	4.95020910120517	4.19079584003039	5.12217859781775	4.8271053633167	4.8271053633167	5.19219928822614	5.06939253918367	4.37230345098776	4.55018031669488	4.65500580927633	6.97774694373863	4.60615143325977	4.9414726904473	5.22935570344146	5.25068826438829	6.60676423564135	4.21771769097139	4.95722106004112	5.01779777233039	5.06604037216564	4.29596075095388	5.80602911188198	5.10267335980839	4.60744931483193	4.60744931483193	4.9859469724408	5.0192854237292	5.24813507593053	5.04734733515448	4.59589029947782	4.91565272607268	5.19625177610985	5.16452429776265	4.97795632568171	5.15293792745109	5.15293792745109	5.20648118244521	4.9040980079987	4.53204462562114	5.24349828717312	4.87791311457178	4.64238591116916	5.17013249415095	4.79900699773729	5.1043008201458	5.82859971313277	5.21187533648027	4.94611169784633	5.04103959329928	4.74611852373866	4.66467165405772	5.18105829397504	5.0707219464243	6.90031519676925	5.11309174536158	5.24268365334511	5.0055130521566	5.16135281783639	5.03754084258447	5.24142844279047	5.20154007654337	5.2410324721584	5.24096853011467	4.85396849202811	5.0548819275079	4.88795871907488	5.02474792207078	5.00413181318702	7.01087672243334	5.10004476241365	5.0666814166835	5.05906278056173	4.94711852306348	5.1363146256714	5.20431741256005	6.3433967636974	5.20431741256005	5.07391820076067	5.16482559684464	5.1629167249109	8.12903599187938	4.9819681964883	4.78278810884142	5.07028471632405	4.97964876420011	5.21980608089323	5.13533400820009	6.97060488632389	5.09699875219252	5.09806480451478	5.17782575076796	5.07545161854458	5.02500383136442	4.27762032064186	4.69504085820448	5.04756934849585	4.72390865451809	7.00853568318498	4.32206428350375	5.04362557794494	4.81370122106103	4.96466558058467	4.85323042044953	6.72781941219406	4.36526904904041	4.7057112378137	4.19384449035124	4.3797432200795	4.96029428973348	5.23096099412339	5.23096099412339	6.96116620371153	4.53974477531727	8.14628762384486	4.27246237100028	5.17477034541531	3.90427875525776	6.92398216362614	4.85660515826747	5.02328955750094	6.92398216362614	3.99685157780507	5.04221864944657	6.85410595797875	4.55814993363896	4.22101741375848	4.22101741375848	5.02234375553148	5.16799318355067	5.08066400668502	4.19414403583887	4.71993816127596	4.93647856199461	4.64672230326617	4.62020235064213	4.75880990422058	6.82448945348074	4.99728465512351	5.22332448878126	5.2231825546705	4.85261010920403	5.20948513083716	5.20948513083716	6.87105535859248	5.135526220913	5.02079032764585	6.8068735542189	6.78268306524472	4.86082619040007	3.91475497882823	4.84290214837976	4.92861326925125	4.37515591983786	4.79045143777496	5.1433419959718	4.68433843285666	4.70864647350426	6.44501495253565	4.97811688082708	5.21810949738805	6.44501495253565	5.13570943442736	5.08482992833476	5.15758733061203	4.58426219071381	5.01660727080359	4.58607129818964	4.37181468345782	5.87376371802168	5.17121506880388	5.18631806540986	5.21545569738981	4.91641452287605	4.01463392521651	4.98047630288277	4.71770583857586	4.33223071405061	4.93841210677992	5.13252049247832	5.04096712910882	5.21334293488684	4.7262426599742	7.99648161255087	4.69885313846937	4.51614794372081	5.06381679998947	6.88840090681003	4.4868146921986	4.73639355185319	5.002495862456	5.002495862456	4.81831089203825	4.31889831542889	6.59853879234073	5.15595400621109	4.91605635357071	4.75434388608129	4.52888681040902	4.85216807584125	4.74056221641772	4.9835580577551	4.598313860786	5.08600365075263	4.65616859755193	4.43562935737938	4.96606660254481	4.16575788030954	4.58111938870553	5.17249718864564	5.16356586370354	4.71241190862087	4.40309766827357	4.68745352217032	5.10775227915301	4.89065654682407	4.40165960460286	4.42803021467056	4.70906984100646	4.45330375515358	4.86858942466799	4.58863593822981	5.08995875338136	5.18319067155982	4.6869076829147	4.45767036817872	4.73587824329246	4.95191440291303	5.20040877845788	5.19149989918697	6.3572583940479	5.14252021256702	4.44237694512176	4.62030266690625	4.65021567305885	4.86332781253662	4.22079991121752	5.06226472021979	6.75434875104315	5.04979284187104	4.99141407214344	4.8621538109982	4.9719029012533	4.9728773187321	4.63181271051251	5.19733616135571	4.90340375474492	4.77814291908792	4.38673383198153	4.83900542503696	5.19547534640655	8.77077370673523	6.87246667098532	4.63842303148164	4.83418320722774	5.16459331427903	4.76603646136909	4.76603646136909	5.08234318532443	4.969342821339	4.9215938101969	5.19374550775387	4.4421685354309	5.10894253075309	5.19282087941125	5.12777612663653	5.12777612663653	4.95912116489053	4.95912116489053	4.70017553372731	5.11597688399907	5.03880898614808	4.86229962682264	6.80432884398149	5.16301902266945	4.88837425339687	4.93452574796537	6.98262032594672	5.12633180887281	5.03336105653155	5.52130060474479	5.03336105653155	4.86369662821249	5.02531093787664	6.71960774344447	4.87088569790573	5.14607723235071	4.86811553388696	4.86811553388696	5.04405115716749	5.02344296609171	4.95947249913227	6.6770949699495	5.13632945442054	5.0279900117149	4.93230588020512	4.46608527735445	4.72958356530215	4.67223924027935	8.17329527751041	5.1837799994262	4.62458829906376	5.05841165567749	5.0970705489522	6.89424691832987	5.18464759069285	5.18457926560342	5.02632524894076	5.11322596242504	4.73920784385422	4.225312664815	4.26868473061996	5.13355445679234	5.1133739739498	4.85021789327028	4.81983286409955	4.948892131397	4.44444225167597	6.7177369204356	5.01863699301505	4.10715623425676	4.05653928404927	5.0854581867648	4.02749310554612	4.63942314509008	5.04048829990025	4.69482575372538	4.97945336626417	5.13721225243833	5.12364061826486	4.97298400373609	5.09237319749371	4.75119026750803	4.78351159416012	5.10958868133639	5.0850556334616	5.13537339567854	4.52496299899427	4.77470957983674	5.1327057245692	4.53838521575197	5.0274974083078	4.34022808052216	4.97961528686302	4.99800703458899	5.64747230566893	5.14325856880809	4.1878026652101	4.63041627951269	4.9682707361086	5.09162684451589	6.89254475279533	4.65416980987613	4.3676964976219	4.44777697079677	6.91010137151779	5.16967268600531	4.78190212330166	4.43039260293647	5.02299674834408	6.91010137151779	4.99173542730962	4.66547480541854	4.89760882448038	4.78031302938486	6.80041407378097	4.72092769954216	4.63057001556864	6.7457661691697	4.65634995684166	5.16262158864855	4.66031578663363	4.47013928761936	4.78825327703171	5.02726582489982	4.44298618372345	4.85067945015147	5.11578714308517	5.13932148503089	4.50358822169729	4.40440572778894	6.91902936441789	4.40440572778894	4.80636777788169	6.68001331216043	4.82663307555063	5.09254814044337	4.59044415911392	5.01996911923265	6.614552504437	5.09941863556913	4.82483983727967	5.56000408999964	4.82483983727967	5.06700287265994	4.78521034957445	5.14839595331929	4.94386767883794	4.89127453148306	4.87089708914669	5.16043004588054	4.87918402975154	5.1270383945237	5.16013805047306	4.84664954957743	5.0422409713598	5.1100254734799	5.13496268616847	4.44941903610005	6.30637011445848	4.42985719255345	5.04628164382551	4.85712941236475	5.07164281559554	4.26016046123872	4.02107984306846	4.71125824211629	5.11396830047194	5.02477660786924	7.87857991210557	4.70017553372731	4.70017553372731	4.70017553372731	4.28479440525163	4.53636896855759	5.03542489007015	6.89456388968828	4.88210837905758	4.97773574127286	4.45327928558316	4.03610276193524	6.8934466806252	4.72653985105298	4.84525824824915	4.50821099984689	4.84973369449036	4.5934616887785	4.25758916698735	4.88062818273793	5.02923793253555	3.75779650747367	6.30182250188712	4.99052616063713	4.99052616063713	5.08066400668502	4.07662678629568	4.87961514062521	6.00955766217379	4.99899011997279	5.05694782226856	4.79913843037588	5.13212632527702	4.79070328302409	4.79070328302409	6.30549226181978	5.00835220484335	4.86803425113982	5.02852971295998	4.66918904470265	4.16055622813979	6.74457396696899	4.85260728334569	4.29811169427367	4.5011560412886	5.05643864626522	5.02193199588748	5.04777582584583	6.58214326438152	5.00904870421573	5.06438567467302	4.34219222745369	4.34219222745369	3.98213534275316	5.11098732177591	6.17669801401637	5.05677803178574	4.70202685933383	4.89438699197129	4.84079255662772	6.75088982782135	4.31998465069567	5.14619772411412	4.81329263794033	4.54790207217059	4.38049177336244	5.10704652813385	6.95363030483078	4.39621573364179	4.33770452188205	4.85074810271769	3.94567488455063	5.0854581867648	4.53961424032058	5.11311344392299	4.93948407538765	4.73256347073803	4.89741361035915	4.926661432107	4.46062826510486	5.14245395030714	4.50200496678453	4.39859082700468	4.68497090610711	4.92688805118554	4.10157998205075	4.95180391948425	5.00721787240386	5.12140284051406	6.89993270432043	4.85765064522271	4.80896882896842	8.20610033058533	6.89993270432043	5.07074025549096	3.94837807218983	5.07170230950023	4.97629443244303	4.83267816279379	4.13983753816726	5.11214077587465	5.13589027278141	4.38924060379028	5.13559457164436	5.10106165060608	4.83699859192756	5.13531626821484	4.25911060081282	4.46072382652322	6.94673585090751	4.96887521711811	4.64021391913302	4.7690664430073	6.81364140033249	4.94533864147706	4.30721383154332	4.54954645203844	4.78390218517092	4.95733920025067	4.91745089046239	6.71175350686436	6.81942341815854	4.51437068153506	4.40516684503575	4.61275790261191	4.67656957862325	4.26980926496588	4.6783479311733	5.12256142377251	4.70711618239239	5.12955987499826	5.04658035768799	4.10153403255546	4.89765953198654	4.99281386634412	5.0792107669355	4.89997058906503	4.82223061562535	8.04593271630819	6.88403740681218	4.29187888615707	4.85221307664777	4.74011119824649	5.12155398068002	4.93979987870491	4.96985864354407	6.93911704487051	4.71185129631089	5.07590000656558	6.93988224060563	5.00574447237371	4.39280018949052	5.08981432275191	4.52166711583533	4.96062327692896	4.70235801751689	4.98531281494465	4.83731292944762	4.87888148218174	5.03908576006536	4.97828978524512	6.7013354031635	4.93049547217929	4.90868029296281	4.90868029296281	5.08911090106261	5.0128926190174	5.12109560847056	4.57204840521007	4.75379747780205	5.00574981597395	5.12055935610427	4.21760721791919	5.01948989558597	4.75035898488838	4.89912396466178	5.03146930808024	4.75846797105818	4.80636209905039	4.9302341877084	4.17108295869767	4.714937962426	4.714937962426	4.92456401321318	7.49027703661157	6.58835499933809	5.09558440658122	4.59266800828251	4.22560465505992	6.00968965260255	5.09625239620369	5.09288005376928	4.81641212546531	4.97791371160476	4.03875808913791	4.96606660254481	4.52040440585591	4.88041856001841	4.77102945843835	4.35675731806378	4.91051258618275	4.89158862742624	4.6840628240683	6.91117437426158	4.6840628240683	5.02793671657622	5.0282677732823	5.10114895520747	5.11134527282234	5.07905260127569	4.78487909427827	4.80797530944043	4.61878902518437	4.98110396130477	5.00113620978383	4.45893283326711	4.46111776593453	4.53436299574791	4.93979987870491	4.68594938084497	4.20007554782331	5.02869276047927	4.84027010956174	4.91726820525256	4.85615154682001	4.5000708897673	4.38370802185915	6.50016877602457	4.95820996400885	4.82645279664174	4.61584335490012	4.61961352861769	6.76823287908858	4.87118286087394	4.8999079852471	4.79590937820239	4.37892744649691	3.97195486012868	6.86105308352111	5.03837973864886	4.28310022056511	4.93650710259832	4.89316911981251	4.21571327262902	4.288871159364	4.43930028888353	4.70819273038772	4.45760350738613	4.98565582986165	4.98565582986165	4.34971249945631	4.92434887131766	5.09999292911479	4.42751533535199	7.83727038017347	5.87425760218413	4.77292309508974	4.66403753196646	4.92373074521805	4.49515568769926	5.08080817626287	4.60789769736964	4.75298227921541	4.9419003779741	6.71821236517912	4.96631717156633	4.60057350425471	6.11842108199172	4.50060035377	5.00046573600265	4.96966217802998	4.84636448258423	4.92794901209475	5.09134355085893	4.28319586490377	6.50921833977415	4.42660960231472	4.53254532975325	4.18881008231986	6.92528409221985	4.95633620138252	4.71973326504264	4.60565075509323	4.57218929128055	6.88813459043552	4.67124835292307	4.62381697835657	4.34605623451137	4.96402815529558	6.29066980497072	4.77687806355828	4.68737425660707	4.3489122929723	4.75816130376018	4.96019971203911	4.93698739498115	5.03055300628572	4.6676213239574	4.68147669505268	4.77481560091911	5.01641391371492	4.68277215242069	5.91401394411544	4.69187180620396	4.27802947922739	5.08423804031605	4.47344857892527	4.46358213573352	6.41202798697188	4.83161217118274	4.00094314092464	4.00094314092464	4.99775864674292	6.88379706786874	4.69510724653523	4.78460208521374	4.87619665586005	4.58408810681789	4.77165082101491	4.77165082101491	4.77165082101491	4.5781210656768	6.53149650880582	4.79764828463867	4.5749218285606	3.87028723307713	4.82624181391877	4.94976753226776	4.52932437563712	8.11063442349594	6.71481670854979	4.96507553991805	4.8972264795328	4.93469011016702	4.68121590052979	4.96163850787635	4.9950168372002	4.74731348748155	4.75686188853364	4.95735436507255	4.88720149750744	4.89314807157919	6.48436311443333	4.70885335594019	4.96580261070933	4.96580261070933	6.87834519148963	4.97086234595263	4.88006152848726	5.07480320542884	4.75591050171018	4.80402886079401	4.9673822824699	4.2131676316565	4.81685872707674	4.93307332601858	3.93240013598321	4.51466270037596	4.51466270037596	4.43439004693564	4.79368169497165	4.99021337893439	4.80069070570514	4.68931472650013	7.94826366200204	6.84283760292058	4.7669306940324	4.74880247092126	6.84283760292058	4.80436803611199	4.88898301648468	4.4629436209802	6.62387666605909	5.04760902674804	4.83417354250408	4.89604294887009	4.90765069921626	5.03688138135942	4.58261637914483	4.92920539869085	4.83007488441442	6.90515918455182	4.66634227842219	4.80007609507477	4.34772038942571	4.34410368307162	4.53528071634335	4.15987896999821	4.74973042882974	4.62620391083957	5.06251313764393	4.97129404014561	4.94308212885919	5.0619989616329	4.6614135903425	4.58195536489026	4.71037576556902	6.62130831309651	4.15758910412429	4.70502130164852	4.84447435244959	4.29708058613336	5.05983530297676	5.05965173162112	6.40139554050669	4.74535766151107	4.7608121836572	4.66875507594797	4.74257795451927	4.69438107692118	5.3592319348899	3.5451967596012	4.4929220022417	5.05820748746917	4.79545135712493	4.10842649789404	4.94409619628535	4.80189495820148	4.80189495820148	4.60345658449175	4.71849788109275	4.71849788109275	6.38317272875274	4.19421802117545	4.13889825378775	4.84853033326278	4.22178168302949	4.85228117856638	4.92836261700953	4.69365342965663	4.67269149554491	3.80989547556926	4.77995577373447	4.75598931467069	4.39631869749226	4.41716456151377	4.53357706035498	6.80609133473175	4.87493727494481	4.81104053492682	4.88012846690273	4.44073089304073	4.97644864220728	4.84749471757195	4.44356973827928	6.62968903650701	5.04908925698378	4.93949960618945	5.00046573600265	4.46923859674498	4.43237660062355	4.95346721492124	4.79501192093886	4.69988906510896	4.96593575662361	6.6180410941542	5.04767308509455	4.76352497693974	4.98007565440762	5.83371669573225	4.80237912044213	4.89772119573206	4.89209991363409	4.14092915661888	4.6945081074722	4.52430768438155	5.83371669573225	4.74127117605389	6.67805984120509	4.45474317824396	4.97478196890804	4.95809203200781	4.57894040858186	4.42094129855754	5.02354580159255	4.63245304184835	4.54542086172979	4.33679831270462	5.03139596608659	4.33042118734213	6.90139267088893	4.83496694683339	4.83496694683339	4.87827246734868	4.77493996700601	6.24981960086974	4.9860481798829	4.67785413925744	8.04220187070794	6.58483531046158	4.70942051664857	4.14104824737518	4.41369211858104	4.83983715166226	4.38225755060215	4.51879259224386	4.5395917982235	6.89954834639052	4.9940980347775	4.65553434527699	4.9730741465322	4.31885058528402	4.91628994109727	4.87921562419738	4.66800170129262	4.66503655283116	4.93290741326273	4.89143332579143	4.19887435438179	4.27757700060534	6.66248122104458	4.79610735129786	4.51427006339993	5.0083999609966	4.03195816169705	6.76534809506197	4.64770273910459	4.98068761122432	4.63470602314256	7.74603364979407	4.83192527235386	4.50560986919671	4.18810226447656	4.61632052534372	4.64483292605393	5.02827110478111	5.02807747856208	5.0280656963657	6.85211190621496	4.91625532206261	4.78782688251717	4.94450597981345	4.68193006860986	4.35840014666986	6.85211190621496	4.2793643463892	4.77036250667805	4.50293585914075	4.36367138223842	4.62459329752974	4.4991757795961	6.53462705727191	4.88253355820882	4.88253355820882	4.85989485619192	4.89200703369197	5.00887763007187	4.87421431209637	4.9115094656287	6.456908050363	4.60877330286424	5.02260303256074	6.32130733388114	4.30605471763723	4.66819158086225	4.69136557160459	4.40186007222087	4.6383150824253	6.67428752440623	4.73937022170353	4.36258679016167	4.86542279533788	6.78049758651392	3.49190424419442	4.63076537099603	4.69822020128913	6.85457952839591	4.8910982525835	4.71211761436813	4.11554664938343	4.49650064098833	4.88565432054709	4.88048952057358	4.69620597271349	4.51278301748373	4.48324059832724	4.69416070820912	5.00765292037237	4.59045948693394	3.78870870659988	4.6355929364351	6.83172866769497	4.49703604050778	4.82082624732301	4.51509744205516	4.65236344930802	4.97950566748102	4.93237830234725	4.75825080019267	5.01432012358047	4.85661194142257	4.36561129634571	4.85251709726964	4.44216186739666	5.87451150137966	4.76322638389123	3.52524113091523	4.5675364593603	8.11447221765335	6.58591072216877	4.86504043869524	4.94538779914032	4.67562091749567	4.68580072620355	4.5596833714058	4.39578818646158	3.83096483203576	4.43452322311302	4.5399282250424	4.63474559444294	6.53656176832029	4.89295527185242	4.98969500272434	5.87446844545633	4.76269046773356	4.10135080221422	4.35950473714326	4.57276431368347	6.67167125399905	4.87703152180547	4.27680748445922	4.27162257562266	4.95848261563352	6.88262643567608	4.84100684022638	4.55400691524969	4.03584852950548	4.41386673953501	4.62249760260383	6.7761248492605	4.92069640402467	4.50062187066172	4.1433917785465	4.68112313049526	3.76272404000445	6.75761494814985	4.775989985672	3.95496983657915	4.6282023709292	5.00142347813543	3.88100301724644	4.70019578708456	4.90315224613465	4.87274463399765	4.37965476782867	4.58721901138286	4.99271667755044	4.11261322054689	4.91021705007762	4.52292933051893	4.3008389244334	3.63744229666132	4.44090587803012	4.90933698026734	4.61942621344996	4.81557093383179	4.08686794975899	4.95769436543416	4.82776450406647	3.83573294572505	4.91601060799457	4.93612198728728	4.31450090157203	4.66120602192368	4.30874117748007	4.82529049330208	4.8209438795398	4.9935028297185	6.8433525022528	3.97276716186733	6.75312986394166	4.611394697918	4.95520670938193	4.81372258937889	4.92336972785817	4.9469442064174	6.59464984026171	4.63130990217296	4.75659205584946	4.93955110864774	4.93955110864774	4.82788663177818	8.08380455734252	4.77637786171183	4.95270807583392	4.80998948133478	4.50181422132284	4.61496181875141	4.76591245784961	4.7129055973704	4.42316202799795	4.74926987005868	4.40795983851331	4.84843226706633	4.83484300209814	4.72201872936067	4.58245301612947	4.47094068144634	3.78692962876211	4.81278313323003	4.83113795445795	4.79503911439121	6.67040392735291	4.26218716544972	4.65777394715625	4.65777394715625	4.98645224713987	4.24766093094006	4.26054414384669	4.8176401362722	6.74584020076145	4.61346834221771	4.67267576122448	4.32066930753418	4.33904826730438	6.62426552115017	4.49683348490592	4.01307710572386	4.59806568666663	4.97982197155589	4.24978319518687	3.85646946348394	4.06407734268309	4.40959366357739	4.87281064772839	4.2697883739804	4.69681852430352	4.70796326363906	4.38402368188982	4.82180670691624	5.80769988972944	4.30624957639176	3.65687575320049	4.41181168026735	5.80769988972944	4.80099746845744	4.60475519499362	4.60475519499362	4.87860061618594	4.8000771185494	4.84370002055896	4.22743938717462	4.80636027292563	4.8736059237289	4.68930916161983	6.17994902451004	4.91600246356195	4.02447246995432	4.35813987016743	6.17994902451004	4.5433347603041	4.45108214318906	6.50073533517745	4.44351961565628	4.93952915776442	3.91658965437296	4.53419689153877	4.93691078847586	5.84784878614871	4.96680139033721	4.81733551580017	3.47605322857765	4.69653080359487	7.30931471869297	4.61798492749161	4.3175829311248	4.58784091532473	4.23989456381675	6.86816750803783	4.90730594890454	4.96336898855262	4.75480674605518	4.81297682568012	6.47976652002281	4.53551672892733	4.88314990179842	4.49937979112065	4.28550711876735	4.63382358807192	6.25628960994438	4.78531292923505	4.91692734927046	4.742020763907	4.62610923852881	4.81173489760232	4.73294062842461	4.8121896131233	4.8121896131233	6.52913314264693	3.87617656159604	4.91911318132477	6.86137260357634	4.95676150100387	4.38352590073676	4.63415419847005	3.79621293291588	4.94691528955248	6.78675945957052	4.6336061513568	4.75423842618546	4.80362797390892	4.73706033653385	4.65916362727306	4.40605650431127	4.95322843129556	7.87042626858637	4.52030285105911	4.75501122950338	4.53691962673684	4.7843628840868	4.77603070449566	4.68596432606516	4.08911692471004	4.51091125176175	4.22881912796618	4.25699810557513	6.53093831991936	4.76753123535911	4.69449269349341	4.85215483778152	4.17485489662152	4.87642632720061	4.76574480950469	6.63622614473352	4.22164254942074	4.30617674603837	6.53858136895341	4.27869489820062	4.86462580686183	4.82913562443939	4.44445699160073	4.42058463682795	4.90410404587401	4.70616096914116	6.30696155518339	4.56420327129675	4.8701663388266	4.80191166424961	4.54936423739799	4.62409961369251	4.38061200175586	4.77677387938119	3.61542285361942	4.84625403311495	4.76159547930561	8.04790952736068	6.37705175117559	4.71121954174104	4.86488229274041	4.74205726149925	4.51132893500386	4.77603070449566	4.17534757812096	6.52693172488734	4.8235691912959	4.94050901824058	4.55901625956766	4.50803149912593	4.940276435142	6.3087902598782	4.46960214018843	4.23434159028719	4.78621505153128	4.81598438564065	4.81598438564065	6.77904391524742	4.6751248728728	4.62248058354949	4.3474863790477	4.47181127748918	4.2546182613529	4.73585048808913	4.77355580218461	4.72774067699911	4.72805964169248	6.33458877081249	4.78999328187952	4.70863506388132	4.36189849173331	4.74201402120631	4.57085018476539	4.93155727989542	4.80338637499307	6.65075575316648	4.67697545572712	4.82386105072895	4.20089489586875	4.74270648419986	4.92693154485514	4.90282228866183	4.91764263857095	4.73911917732437	6.4104279694588	4.05191218415632	4.92263269181345	4.24071983410242	4.57771241433456	6.7771017159263	4.79872771772923	4.33904826730438	6.48537870930213	4.26287231810698	4.30625689816814	4.86023970538048	4.31296267243554	4.76100856922736	5.82369741821558	4.91298991175382	4.44767214315291	4.66195884900282	4.758690227243	4.53253152417003	4.83645118491232	4.91443521668089	4.2633509372449	6.78919842347242	4.91429849189355	4.62444703895358	4.79886018416209	4.39301782034331	4.67283050942519	4.59958682150042	4.41073840318481	6.53817912346072	4.23389812432645	4.51720881795263	4.74208469750812	6.84795862417524	4.83129933688317	4.48660189697184	6.47795490576934	4.88697331418061	4.41620580218467	4.51594063849487	6.81763742810739	4.3787559370615	4.56895161836421	4.53809871724359	4.78754787106635	4.71156509744928	4.46719223477587	8.10194582298164	6.78062529307361	4.58195173693198	4.87430481248833	6.78062529307361	4.36548396034765	6.31457715168481	4.21915329901939	4.64034187105927	6.43340262198474	4.58245301612947	6.71273044554062	4.84270165918574	4.68050147965742	6.40494736670201	4.54442765021099	4.68964292686975	4.72335604954681	4.20362446539447	4.00163156200138	4.15780642600602	4.89405374151244	4.89405374151244	4.83308804084879	4.75014797831931	4.63823392478053	4.4974357814749	4.66486900465407	4.624186430135	4.726271227787	3.84481476959573	4.7731325478427	6.2679934174808	3.85276442746683	3.85723580978756	4.73500134002049	4.87933991477187	6.4689613087105	4.73264236687992	3.74151526740741	4.70062520959167	4.27290221475748	4.52173191273319	6.59169733655075	4.61454148998812	6.82203484439842	4.229463226622	4.80432664428286	6.7452330947788	4.4775317386514	4.22769728213454	4.79483153176577	4.58395418452074	6.3541405219476	5.49045319908375	3.90907293815105	3.9504235197518	4.87636943794161	4.82129551622834	4.59767010853364	4.39439907109391	4.84038706331171	4.3886671620607	6.68596350812964	4.33026442748943	8.8562341289423	7.96724842300509	6.39071672212962	4.72017512971846	4.72017512971846	4.8414352608066	4.58195173693198	4.58195173693198	6.63040018730983	3.65138478709901	4.56080834160433	4.2902616848848	4.87168928980645	4.79085581588401	4.54635176020583	4.69632473432792	4.25636003414667	5.96424061664172	4.80984258157817	4.57305770082124	4.13665244605318	6.68972114250069	4.49026875671919	4.69096940739455	4.40061886666092	4.57189601756096	5.58290180939128	4.41599234240228	4.66564159966545	6.77048952373643	4.86368845681114	6.69563876268704	4.5900049399792	4.34953377420852	4.60584091713851	6.58380784462461	4.61555099728617	4.56691826905107	4.53620880868898	6.58380784462461	4.85935563768483	4.72625973757361	4.72162329748186	4.78108698005201	4.61073239111309	4.63380159515873	6.5955653646005	4.47414170855179	4.42139753844187	4.63097655949615	6.71131394701816	4.41882857507585	4.7517918710345	4.21675461708126	4.76389543985076	4.70528587102954	6.55774544812289	4.85209124648505	4.77257044066172	4.81430132609232	6.48832218773481	4.7157555397696	4.57086299011988	4.54013345861903	3.84442628972965	4.81166300854016	4.43221764355704	4.71539340368022	4.61409254641555	4.80061917493538	4.60690043916593	3.47835938817246	4.8000771185494	4.63481462289477	4.63481462289477	6.44936615959669	4.72265457792715	4.41869900263585	4.56218310532425	4.67324567269776	7.77264067114822	6.65237825663194	4.68545297370705	4.77965448308534	6.65237825663194	4.45782086151084	3.70286420459782	4.67806213582127	6.65237825663194	4.29741875866094	4.00586295945937	4.65606345485926	4.58980193094763	4.21022974609935	6.65237825663194	4.62059043519897	4.73193429500246	6.65237825663194	4.50347609119962	4.35666706862363	3.87735549256466	4.75725606866463	4.56566458906734	4.80020113939064	4.83847785070281	4.02188663567748	6.5908295902454	3.91868414177164	4.82512151074928	4.51671198901101	4.69140227823672	4.69140227823672	4.45336640552855	4.71172225881452	4.28370483883385	4.12593685303435	4.66206771871984	4.82745620836241	7.6077320912589	6.74507672145435	4.76913196407915	4.55037515060617	4.70194080132147	4.7961726199613	6.50422043346928	4.72666252146467	4.68439353652428	4.75616260476457	4.4656844189729	3.50539585265719	4.38640569083953	4.32161460488949	4.60512256500794	4.53816040123174	4.69534606849586	4.3880228731226	4.63503405527939	4.63503405527939	4.31981382366095	4.72757060865065	6.33458877081249	4.64101036022136	4.25000272842714	4.67795488975118	4.41900916444435	4.81294420375163	4.29961799307624	4.60090229989835	4.37727019219905	4.6790728928975	7.62258747749857	6.81163709689704	4.74678921214272	3.68455381129023	6.54721604922899	4.58705840338358	4.78337206214368	4.39948938405162	4.6109352580213	4.48636919933484	4.50271820252492	6.71242004676271	4.6930017045478	4.61824291591966	4.41360750206945	4.31058964863918	6.71242004676271	4.29419722927202	4.72988356367226	4.46007054344472	4.75509591096908	4.31240072529726	4.48606124176555	4.35648210151755	4.80677568340842	4.75165949450816	6.28418101019104	4.69113770954129	4.60086183097232	4.68536280568707	6.28418101019104	4.30218331037319	3.79960810912659	4.59914189138792	4.42195432413063	4.58361733980412	6.56311158345822	4.31701984492009	4.56741296340482	4.54451066632058	6.63018184109104	4.78031527728928	4.78491015986369	6.63018184109104	4.5296565578673	3.78952426114096	4.57846778600568	7.83244122947116	6.71240799351737	4.80010627637793	4.50180090596469	4.23585598617781	4.64272635845978	4.72668620928484	4.72668620928484	4.72668620928484	4.21734593798303	3.82020447765755	4.70583750677981	4.56225757249092	6.61946009504622	4.51802667999592	4.42070839935426	4.56583498496394	4.19046482236625	4.37204578806713	5.883238431447	4.71013975931459	4.51333109675836	6.35038790997288	4.55723054870575	4.55723054870575	4.78949987235619	4.07302594081037	6.70594344083356	4.24775180387965	4.5836308517197	4.65866611544412	4.21245222146239	3.96834859180411	4.78573261592897	4.61839680973647	4.35437607039066	6.39732668274586	4.57654927921141	4.16040094159482	4.30239845709206	6.80182625569838	4.09131604975364	4.61183869449044	4.02012997250873	6.70189776061368	4.25815509095235	4.6800712789145	6.42518210722328	4.35116423229158	4.77300680459423	3.84766233995895	4.77152413929886	4.53811668760674	4.67211254312433	4.61841518983231	3.81495595498033	5.62287510377325	4.39788842810154	4.5883390822646	4.73886143180257	4.19507490832088	4.447143812153	4.49812764545284	4.6275778280352	4.68477963364866	4.68477963364866	6.35778959197054	4.43208508175111	4.07082126998128	4.51445972752206	4.48517089584211	5.90098827219153	4.38264913659873	4.74211658237115	3.97315698717542	4.55156407544322	4.76188789922422	4.7380861655114	4.41952703262576	4.45779236397816	4.45584128271689	4.64065692863013	4.35819543083172	4.43582927669545	4.74371953802768	4.16807151258988	4.62124859066953	4.62124859066953	4.69173493420853	4.57771523224606	5.92033576704434	4.18923030544159	4.2508827697022	4.49881311703467	4.99800271488378	4.09146803471198	6.69558084287945	4.4548822691335	4.34909060926509	4.43373244539921	4.53829937977173	4.12940981276916	6.6373510506545	3.9664428149064	4.65045268468053	4.73279692507911	4.38954071214068	4.50566215643274	6.80122103369011	4.73499901733683	4.37034621870189	4.6630369024324	6.53422499480964	4.48277337659767	4.12382216639231	4.71574335427888	4.73807555568796	4.16181122330544	4.16216613093677	4.19161841725243	4.70898905627091	4.13133666116536	4.73395751774044	4.52593383379503	4.45779236397816	6.69662545653064	4.68815930976447	4.56194721927238	6.51720438113	4.57780564650582	6.68418044111142	4.29098470278123	4.47834818149441	4.46391665888255	4.32482478683736	4.72079140839263	4.64606111423278	4.64606111423278	4.35901005589332	4.59043235579636	4.39783184649736	4.64783966765728	4.63045284644322	4.63045284644322	4.71768570603816	4.37907697702387	4.31334436516712	6.06286677710565	4.082627175765	4.62861918813651	6.00052417838016	4.62722284589282	4.59925761595366	6.34511386571182	4.45707105773991	8.78545595624663	8.09135374050818	4.61122873386771	4.30346036119909	4.3715255902342	4.68582435817845	4.41495227816404	4.61078345509652	4.63899469884192	4.56269051204376	4.70845884017716	4.70817661116673	4.30560915054552	4.40469065919911	6.25046386212887	3.565945569248	4.45210488694179	4.09773791181042	4.56224418659794	4.63346555973473	4.57502826251838	4.53573257278836	4.62316540710757	4.20548155002692	4.39870234041184	4.30545271034418	4.38528880735636	4.27537187830334	4.69550369264851	4.69525293710278	4.69458843852808	4.24454212783919	4.5781210656768	4.56532144504549	4.42692255195127	6.54498189672496	4.59018026118209	4.6866641472137	7.85850003835765	5.39090980288674	4.33229103373256	4.48858932722962	4.68499775638438	4.64050052175625	6.52377725914911	4.56299945805856	4.22936735865065	4.6012138322374	4.10424204136645	4.64453879652817	4.21775861860849	4.59048576837378	4.49095560568922	4.47187467262837	4.4689381113237	5.06603644525946	4.07666726607784	4.46894878739428	4.29072533255284	4.43816201150363	4.40477018392341	4.38965323480712	4.45577190840667	6.78227238359114	4.55931247183721	4.15442564485606	4.20445667326797	4.32221529341566	6.78227238359114	4.3746550625483	4.4326438652665	7.50642968105228	6.32825728562671	4.35152777078612	4.53962898641814	4.64586874937189	4.52337520938822	4.1832071122205	6.56920176143719	4.65371021456812	6.12442369454165	4.45632248836875	3.85532165614618	4.32576196060076	4.42992798631746	4.46339631395558	4.02893352192775	6.26516788091181	4.39101356484749	4.2232428189001	4.31162718197346	4.13902844784358	6.43177300112183	4.57259923135452	6.77773836106758	4.32335665269899	4.42080076523592	4.50969462848543	4.320886176001	4.09298981365897	4.54844160625971	6.39511340757828	4.56572677030623	4.57480637046294	6.46950012322388	4.18621362250131	3.82479091910506	4.36016195606589	6.47533914700147	4.4184881951447	4.28334614215688	6.60949874346244	4.08267520634366	4.38537633387689	4.33487215392727	4.18476266743646	3.96507457153072	4.24475464026579	4.26901208442633	4.53018824561691	6.76035234440341	4.11290393886201	4.48883243301739	4.24471149221854	4.26230849456449	4.09964600871359	3.72335787982848	4.3419769590156	4.53776417751866	4.20628880411823	4.07766116000038	6.62337017670934	4.37997619168621	4.31494729875678	4.35241195336977	4.31677704760802	4.1728049703605	4.23385836537809	4.30233777688716	6.76532299527969	4.40695757743854	4.40084820641316	4.37145338988015	4.38657578643076	6.49637585306806	4.55956784984186	4.48081645427112	4.57530267118343	4.25313297672754	4.17116612297526	4.14007347464241	4.39395220565781	6.65692555032392	4.576029308827	4.38799444387751	6.66512548704324	4.5268683318098	4.49761429066927	6.56714898607622	4.31253613100707	4.41208981222285	4.39044280519253	7.96429409917336	4.57334812344315	3.78939348235918	4.44301319630976	4.47263813431005	4.0425634878683	4.25700524368045	4.24545780802114	6.72463489318581	4.30897733454328	4.43973789227094	4.40509827883494	4.02531363824701	6.23473760245757	4.33871928376615	4.19428712118553	3.79366242345499	4.38768040685179	4.04047412956328	4.40105276348703	3.97450063752236	4.24551704849088	4.51805317151013	4.34682451027049	4.40065237629999	6.36480313430613	4.50253134211401	6.62531369425649	4.12310825966387	3.86138503733503	6.59787358377374	3.99790511654983	4.1037426811937	4.2730634657604	4.03255139042776	4.25447177233342	4.2356052751378	4.31204681355211	6.54361294281592	4.34138670463914	6.54820185013696	3.87922230298112	4.45149175316385	7.95259026991899	6.7606552411841	4.26505304281904	3.94587435592323	5.66046422250052	4.13164472380218	6.37168315099949	4.19805406153491	4.4119209599107	4.26762848517824	6.70575551502593	4.24658919043182	3.88907409133611	6.47319611742716	3.88907409133611	4.11771472620826	3.992495447143	6.61273641169311	3.88736276345255	3.99682077721486	3.70534796358824	4.18193908508697	4.18064085610122	6.6186115381189	3.80930859701243	4.34822236379986	6.65977749182301	6.65917008925417	3.57081741211777	5.98340637955026	6.55229734403171	6.26018277309827	6.64023704070077	6.75339302643185	6.74578746162863	8.08692208153819	6.59834183134614	4.6273295923089	4.51841014557101	6.09603852607454	6.34664824262226	6.34664824262226	5.84242797837711	5.59529708588742	6.67781614896798	6.44147820061626	6.36713204230746	6.68441800038849	6.47287258782027	5.0704856091893	6.74045285735538	6.70643254842437	5.8762587594262	6.67137346320032	6.61682700562267	6.60459641594034	7.82089858462952	6.63145394701127	6.63145394701127	6.73761241081183	6.73667762443835	6.7364108935214	7.42610929770293	6.54402796977729	6.4540610842762	5.76132875143905	6.53863029798471	6.12177354261493	6.31345858054356	6.43074030051292	6.71412762341628	6.31346477354449	5.91904123626855	6.48164591974144	6.35197564797304	6.64013893339774	6.49721645519923	6.32364738218321	6.32364738218321	6.5618081044881	6.61071763156253	8.04120428367543	6.4069648183647	6.47498708525188	6.71242004676271	8.33956145831214	7.86230973284253	6.64617019486983	6.57369306213991	7.9727044917006	6.58413215708463	6.40501025068071	6.24761887073858	6.49435075880595	6.39613580115269	7.86619001005328	6.69251994760528	6.20536152682493	6.66326004106103	7.58544821803748	6.40830320653748	5.87946943602625	5.9549136485842	6.05878696978508	6.05878696978508	6.43911989568303	6.43911989568303	6.41933317628155	6.41933317628155	7.9281911479187	6.30501196278163	6.54842555079067	6.61935203700623	6.40634953236658	8.06486248575492	5.44832911527425	6.63401039375964	6.63401039375964	6.62346277007379	6.42902231272427	7.6761028047144	6.05704088191986	6.17543299654921	6.55401303106968	6.42671536742344	8.06075645067006	6.42671536742344	6.48844278500029	5.4040776335225	6.1468208159759	6.1468208159759	6.50479863763086	6.67848705244053	8.03022042296408	6.35932530286722	5.37683266606633	6.24689269133059	5.22533011779634	5.22533011779634	9.24102901686078	8.73295951998633	7.01171385423239	6.59800267937946	6.12636322290455	6.5179688088939	6.5179688088939	6.46112120922902	6.01048531162619	6.62830896324983	6.37983648370405	6.3324051151212	6.38976162165637	5.92154244376524	7.81961892988102	6.49971227385387	6.10773942192831	6.40648909503132	6.35212521255173	5.69502346440339	6.51843287401108	6.51843287401108	6.3082067974018	6.52409286208086	6.04035401089966	6.60098726014735	6.39196764186497	6.62660147315926	6.31105009698704	6.60269782139042	5.88287924063038	5.88329047290134	6.4238494288345	5.93964158787335	6.07908923246255	6.51822832381064	6.00867198408097	7.70455871873534	6.58594074589022	6.24128144424816	6.64631826405227	5.83526685311729	6.27002429379644	6.41997563574932	6.50805065831133	6.19924518509922	6.00844731152615	6.20611682782158	6.64289205961997	6.33896315328363	6.41012898433051	6.16263308503352	6.42412727095746	6.51126945211468	6.13670389912155	6.42273220536046	6.42273220536046	6.11105646466214	6.63681326581842	7.76091103629448	6.57895141091919	6.10548134018667	4.90071545409599	5.37558168531114	6.59272996110071	6.42235796680018	6.44557393952116	7.79787280409804	4.52150829364143	6.53853248417662	6.29712758279697	6.3658494171803	6.05731836143244	6.62831853972123	7.96755564187001	6.62831853972123	6.05808680482709	5.96653252410882	5.96653252410882	6.41584346101574	5.90301638646139	6.35139430925288	4.20501494263393	5.49213545850633	5.49213545850633	6.49840567289013	5.77563679224595	7.24354004855198	6.43759750268096	6.45866682871835	7.96150831048345	6.50717457505048	6.28950995169487	6.40777003185161	6.02645625560939	6.49492397608073	6.16078217923905	6.16078217923905	6.16078217923905	5.65633168507591	6.5413260180107	6.47242422503775	5.30559963708573	6.31739406303397	5.46762876034518	5.68822541899204	6.47335515577482	6.2474811906606	6.61215658618524	6.33446068794457	6.50920224938433	6.19086763921491	6.60949654332941	7.21182765162387	6.26086223670511	6.40391312817205	6.17878946533326	7.74272629431706	3.97860305325151	6.12911089181211	6.01565903920097	6.47326023369294	6.47326023369294	6.54117722071976	5.56519797562035	6.55616020029244	6.60018656327461	6.08499008382964	5.53159324866304	5.53159324866304	6.28057345584752	7.83263035422443	6.06992623340519	6.23458338488482	5.79866379753344	6.49414140824805	6.39059461177903	7.81813372436709	6.04035401089966	6.45020770314304	6.57572717323926	7.60949320393866	6.47384934801736	6.37993080287927	6.31886500772881	6.28496585866575	6.45356951440346	7.66734976375085	6.45356951440346	5.85937201637539	6.10044914289337	6.17014518823754	5.90929231719823	6.58201373499664	5.80741443433502	6.36060576522447	6.36060576522447	5.1818086521201	6.53223683620141	7.57927926217661	5.41078427850418	6.21798876177046	6.08038945220502	6.43177961027165	6.30176927966734	5.73602208028037	6.49420581074296	5.98619226823504	8.71176644510351	6.12697417600127	6.12697417600127	6.51130030144375	6.33888474795868	6.30224107585571	5.88583933371303	4.90585024890732	6.27858234476327	5.47798526132681	6.53531659641637	6.45484433580713	5.79223155024192	7.68502355541018	6.37176585394958	6.43625017194375	6.38740217774734	7.68502355541018	6.37813376778083	6.32960490609286	6.47582964741313	6.27445452996891	5.41246034481516	5.41246034481516	6.34825683307044	6.33275332822238	5.67752496377811	6.26781207497045	6.43010930296771	6.17603883365231	6.36054957297842	6.18239329643424	5.8445842334114	6.34657674101899	6.29506045236748	7.33054475426433	6.21622570434674	6.05036424745622	6.10046473578856	6.51156467330939	6.40086560029666	6.51120442128441	6.46078054742159	5.96766142429642	6.18777118575328	6.43102980713449	6.02440041898389	5.76039310353874	5.47711718087355	6.42894235697602	6.5083876515459	6.09309238404405	6.46339348944557	6.39440607698599	7.78606182616008	5.02943484081423	6.00420158615598	6.54376376115005	6.24972134837451	6.50323182011013	4.99163977651826	7.58246533976542	6.37755427569078	5.61363427790695	7.54435458862467	6.12687883418525	6.31051665809242	6.31051665809242	6.39824373364537	6.39824373364537	5.49456190383652	5.32231919765138	5.89787893461793	7.71857908113651	6.34013548736217	6.12234509820154	6.12234509820154	6.37678583749768	6.3949473331078	7.4204039390773	6.40634953236658	6.08301705342682	5.51162884650779	6.50878585764147	6.48373223172259	6.1464173776214	6.04823168005757	6.13803237770919	6.48423668890758	7.78548051446456	4.79904049289307	6.06348532266822	6.14511445568745	6.42537322162712	6.51914329158493	6.43487263500936	6.28668573399937	7.78548051446456	6.00312545498366	5.93493201575807	6.51518719971839	6.36315950853731	5.90365160114525	8.75028837645631	6.51269565144772	5.56368999770879	5.79926603556922	7.84645984521342	5.25064016405149	6.40069561693252	5.09317775156148	6.05250487689293	7.84645984521342	6.37447656672741	6.272315906369	5.87259292228553	5.77542043744852	6.29197359348305	6.07803990592389	6.38752407644731	6.43960324007103	7.54016163961272	5.16910133273829	6.35527048984106	5.90021302379713	6.5011016383866	6.18387280576574	6.18387280576574	6.40155132973661	6.28485694158432	7.90935749107174	6.29814326387785	6.39910206545563	6.28963962582195	6.45016830354832	7.76282604886533	6.21278368582931	6.49752368716826	6.4960996933222	6.36573399525191	7.76454885659883	6.36211086905882	6.29345516581486	5.21020713001358	6.39662106093953	6.45571903530518	5.96707395325762	7.73041444736492	6.44670996605252	6.48960194769345	6.05179020790926	5.64256009774184	6.4888194551345	5.98943638454373	8.7490132703205	7.6842722943914	5.56056173063799	5.56812718006005	5.96050031402496	6.26603028509827	6.27715003260989	7.72013619733219	6.44575960432541	6.31729680417129	5.97881599959659	6.45607007693877	7.42317507685495	6.21269219767354	6.48071658246208	5.38505085843164	6.43828149806575	6.17028667722014	5.93258947118728	7.47393726064912	6.1500030181029	6.31544787884762	6.27646928684186	6.27060538619618	5.98345054878823	6.33706717641557	6.44471824541826	6.16107227462229	3.99474799416086	7.75423225438691	6.17801761774888	6.10279495563992	6.10279495563992	5.91118884783063	6.08310716915828	6.47013460961281	6.41139817713046	5.73535275742834	6.12561054584607	5.82813551254901	6.43228366210516	6.14331534768207	6.34071054316398	6.33794632956724	6.35958464999109	6.35958464999109	6.46463736809851	6.32952254588637	6.32952254588637	8.72514454377218	6.23522564139728	6.18813714235814	6.01136554274797	6.25464353382518	6.08784670609674	6.00289584773341	6.30299374769846	5.6554983124267	7.68751111250397	6.45871157146939	6.45871157146939	5.3917037886441	5.83040485728044	7.68751111250397	5.655821301837	6.32211447152245	6.40098956015872	7.91368414463355	6.37937911436495	6.2588001504391	6.15437819569851	5.47350603904218	6.06769979211464	7.83073784194918	6.04170640880297	6.03847665576939	4.60023502156531	5.2824355266709	6.01125253492507	6.43806319159077	6.43806319159077	6.4335956760354	6.4335956760354	6.30804767186211	6.43508278029098	6.17356586413945	5.96565730220623	6.26292835197559	7.64565920863493	4.91046776599977	6.10518279410969	6.28372728465861	7.47617686359108	6.29745138078173	6.4435358048911	6.4435358048911	5.53792733558851	5.53792733558851	5.87637256751186	6.3040121197161	6.44121708870337	8.61469703551826	7.69481113509528	6.41702279672462	5.28528570431068	6.4045786821657	6.41474445238681	5.92359635249311	6.43715573076958	6.42327650848073	5.0731148101136	6.1731554580608	5.45030689213004	6.43519256608975	6.43519256608975	7.65305724089614	6.43503013092884	6.29462733451872	6.14860226431102	6.41057973763059	6.41057973763059	6.16523800847501	6.43350445059679	6.77438539384131	6.43350445059679	6.10410779570391	4.61602938012804	5.9733086143403	5.36903346591554	5.94259641883611	5.85680986908922	6.19953473002447	6.21337163150221	6.18410594914163	5.14987962756895	6.31766265153701	6.37689846355959	6.16016206472252	5.90472647064914	6.28194663759152	5.94825310488911	5.72095186043148	6.40026261120725	5.76404760219717	6.39078426473694	7.68730831371827	5.45135521907736	6.38599363641695	6.41865035575716	6.41865035575716	6.23972735798153	6.23972735798153	6.40098114679774	6.40098114679774	6.35735390480394	5.31115774521509	5.69980171538049	5.85102578629964	5.93345367478715	6.05192614878414	7.35760660226674	6.26726201095382	6.23325184875276	6.22488320154655	6.24729798271521	6.24306716851995	5.88695756826024	5.99558300409243	5.71938646887983	6.26882828641249	6.29099695828372	7.11415719402685	6.27650082665157	6.27596751623932	6.16750301502791	6.9460437040764	5.95834668420956	5.29723516821536	4.87387812163914	6.35033755597264	6.40179897704222	6.05999630576112	6.16006357091289	6.16006357091289	6.94811337387334	6.40062883032467	6.3560591919373	6.1128205805921	6.18874644727459	5.27201394799701	7.01055246278333	5.58089309250285	5.72446271238244	5.92071675218923	6.20172868589997	6.26126181482395	6.23885014045332	7.44505134411028	5.90847011368987	6.16463619254418	6.32787843337693	6.17720314927036	6.14472783911304	6.14472783911304	5.55726719174626	6.14965089189814	6.34811985022493	7.56446793841813	6.1440523286029	5.23015685774313	6.24815340869781	5.53822419724193	5.85894739847778	6.01716938829435	5.26779440447497	6.35072856309274	6.35072856309274	6.38678048135469	6.36103328495541	7.71893117859885	6.05071934461375	6.20378006852314	6.38425561983412	5.9381819582231	5.85813950345088	7.83244608791262	6.18103091624499	6.18103091624499	6.12031893964925	5.20523872329686	6.34361047352249	6.34361047352249	6.3620373482092	6.3620373482092	6.37934516856801	6.37934516856801	6.2054476439364	3.9844414663528	6.35539283525687	6.24054953057392	7.82453088885824	6.05662274032108	6.20741409407939	6.30688483338112	7.37459288309361	6.30439617738958	6.30991806776418	5.80326931110599	6.23104262359212	7.48561766908436	6.22731591780887	6.15243587668265	6.19773128561681	6.27918527095572	7.6664944091438	5.6974413819254	6.31458427147315	6.31458427147315	6.36659899405321	6.36659899405321	6.35976362645119	6.06078323049242	6.06078323049242	5.81223520853335	7.6664944091438	6.22824321115559	6.33383415866401	6.15075176019696	5.82853530290361	5.26520436515531	7.33173008634007	6.12422298908787	6.12917406168011	5.57843042181786	6.36132364441355	7.50972121641665	6.32586795841206	6.32445828920353	6.00108862414447	6.00108862414447	7.45039590476501	6.35669282593699	6.27422846996864	6.14089899602125	6.18813174556179	5.87506184111879	6.77438539384131	6.03087424043669	5.88551779613117	5.9293977333637	4.996207408945	6.04321083219429	6.26828736583057	6.29534496563535	6.19424331585097	6.26957917281219	6.26957917281219	6.26722888906318	6.1547635943079	6.1547635943079	7.40584305050627	5.71100257589827	6.20230086273913	7.00553235103304	5.3193381390416	6.11644564254286	6.11563550302189	5.55611580678806	7.3756831944405	6.34345215499939	6.29291386102043	6.22452075353676	5.70761214982339	6.05993704951024	5.97969114848795	8.60921312822274	5.97969114848795	6.15123092980615	6.29451492283365	4.79531076633132	5.30115275401429	6.1397173703489	6.23179915705185	6.33920829117735	7.7697536412075	5.14777074536097	6.0133152348792	5.85478918365717	5.5134728896428	5.36033412427932	6.21760288276364	7.78617270181171	4.6292862577586	5.79731544225559	5.68086446503291	6.16775704647616	5.96576418273521	5.96576418273521	7.69704882964331	5.93391464872936	6.32576225844474	6.27335709347383	6.16821410115095	5.77016843413877	5.77016843413877	7.69704882964331	5.98106391452337	6.14791147538638	6.14791147538638	6.32912301580619	6.13149721170296	6.2620756605263	6.0800610968816	6.00544839642962	6.0208345353946	5.89783020839252	6.26788973603528	6.32429493439539	6.0532634930596	7.67887145419146	6.18779558003705	6.07546756473918	6.31963938089791	7.78296676792882	6.10454195425769	6.31880136246115	5.13479197460301	8.60921312822274	7.78296676792882	6.19361191978327	5.20536488731648	6.02228451010088	6.02228451010088	6.03651665285802	7.38491974578622	5.48818313149489	6.18101662042468	6.19137077044786	6.21648600320824	5.42138238611007	6.08615278233858	6.22506254556812	6.25602527942025	5.91701277795774	5.79099887877664	5.79099887877664	5.86308655856618	5.07867883440688	5.95203313817855	6.29473682524713	6.11326294995981	6.21975020309957	5.98689206484896	5.88758073879595	5.11120711035141	4.10731195648115	5.8535997327318	6.13934960142751	5.83353167625597	5.65197301965688	7.7348835042357	6.23643213942613	5.85249629834375	5.89852466875922	6.21801295553426	6.30216937963091	5.4947101381259	6.30203349101203	5.8091768020858	5.76994649470896	6.02476575764272	5.26493325470655	5.82777550812025	5.85505946712838	6.28640469669295	5.88036696191773	6.29825395960285	7.77247083552091	5.34759426487779	5.34759426487779	5.47830076532571	5.53802089881391	5.15513076112762	6.29405564744692	5.71616740730391	5.71616740730391	5.19769303321621	6.20066453210956	8.47813654787485	7.79985360421522	5.61439438889353	6.19283910346315	6.27138802786466	6.16155836150054	7.33752504084083	5.50470293448045	5.82196417112578	6.16829808097012	5.40707642177349	5.92290292908957	6.16643827062821	5.87124755963633	5.76702057304432	6.25161249169172	7.61722159450628	6.12954124204071	6.2823515297466	6.2823515297466	6.07763897125195	6.05314164487349	6.19163454949619	6.27945046661215	7.65344329472996	6.24393215227966	6.10382706519579	5.96908174090853	6.12827253576552	5.98459622082519	6.21753554901913	7.59850208301315	6.21753554901913	5.75181546244401	5.96567527997684	5.53686388390367	6.05959697049214	6.00352833535088	6.26391017785194	5.23519603748369	5.73962567926142	7.10114941762511	6.21906338010494	5.87060626744885	6.21490355175535	7.4607804438542	6.0589932581487	5.95672402332805	6.21609664857546	6.21758373388363	6.05264278025254	6.21926870105838	5.43345653431822	6.25976086668932	5.7142102916236	5.74644298571117	6.10396790657731	6.15742518377334	7.51617157668319	6.04341804728433	6.2658095547404	6.08022386338669	6.13369073864065	5.87835343986854	7.63813637215963	6.04961092133798	5.983964100628	5.89323700728105	4.37606674904254	7.67393377723291	6.18322941083554	6.18322941083554	5.85626294914958	5.77271429078042	5.87309999675542	5.57490808074168	7.70128399927712	5.28141700311554	5.94235944872996	6.25924913180787	6.95095820755876	5.96973051411486	5.84031656280467	6.16876153059356	6.19470985997647	6.10019447953951	6.89238794246322	6.13382961719066	6.06892298671766	5.70052835853517	5.85034957274091	5.71640564408313	5.60166520524859	7.30931471869297	6.06880089222823	6.0455366171144	5.98276112689713	7.3793267711854	5.07773706219667	5.36905158600985	6.0588271003486	6.23731291816202	5.98836844807634	6.10888667756509	5.55233015309853	5.55233015309853	4.85561334035366	6.00600961828528	6.00600961828528	6.1154854920818	8.49817160737805	7.11169179446707	5.30237915412752	5.74345444698314	6.14056160408309	6.20457026561175	4.81499089108698	4.81499089108698	6.04801548389503	6.04801548389503	6.16916728084161	6.11076823428282	7.10701957936431	6.11076823428282	5.41001233581408	6.24393215227966	6.1310402449248	5.74396779715345	6.13183484877131	5.9338127113691	6.06691006326778	6.16954312534287	6.00354314576067	6.17043749601463	5.35942475263996	5.35942475263996	6.21641783774505	6.05283134880837	5.76346819658861	6.03651461976584	6.23755380471092	5.01646307005455	5.97327146928591	7.75374634206798	6.20113991497159	5.26253085375794	5.62089862348438	6.1818561668737	5.45540930795339	5.98565541424516	5.75662662599544	6.07444012782093	5.97478289402776	5.71943682031737	5.74133717145834	5.80175194774355	5.54181611455855	7.74587823836795	6.21688413854684	5.87470587532758	6.07367095285483	6.07367095285483	5.47959930021594	5.47959930021594	5.34380303743836	5.95814376677221	5.44829177922465	6.14940994284037	6.12882666262613	6.01342394332761	6.19854384364882	6.07193639302776	5.76871317191936	5.74690440861628	5.46021439643347	5.36619517121897	6.06980417179254	6.15764871500019	5.85197098150893	5.7993489668263	7.03640678516377	5.98073006050783	5.1799801463525	5.70872413356071	5.90306754527622	5.55997992883466	5.85693699236508	5.83950533485447	5.85197098150893	7.5662995036991	5.73879370013166	6.11913973924483	7.56857523460178	6.0473469309189	5.4778902055014	5.44174077076056	6.20942967774859	6.20942967774859	5.71504472380648	5.45877307890284	5.5121917699703	5.97284981171161	5.95797052171146	5.17125388691504	7.26800515180327	6.1990486019942	6.14997837274834	6.05643619710503	6.05643619710503	5.51476812615708	5.43099036811343	6.12880998327184	6.12880998327184	6.12719008315788	6.06059675429127	8.58763344865628	7.59020599482872	5.92731582845015	5.92731582845015	5.560441657677	5.9305061869867	4.66455458972346	7.16954316149603	5.88195705646105	4.62727970133268	6.13963771871827	5.45319631092835	7.31659931173088	5.80674770945246	6.03157245802883	5.97158087685087	6.13415748767311	7.50568477503103	6.03710371793928	6.03710371793928	5.70714035025333	5.71532291761507	5.74167779005364	5.65786436261074	6.00933634848505	5.43099036811343	7.33772134650403	6.00849567730665	5.94695898897833	5.9258505111559	5.03238842298603	5.72608733776436	5.44580616628301	5.99127229851801	6.09823943273382	5.6374347775772	6.0611607365401	6.03222649641001	5.98855909541586	6.06902269212523	5.29510427725925	5.78283227127517	7.56767935132973	5.94963026473701	6.19119448419114	6.10381730766339	5.93677921093903	7.71778676196674	5.30965996901064	6.045861294209	6.08307895929265	6.15608511607536	7.71778676196674	5.75787271407373	5.19308956218268	5.63189926063549	6.18652404736236	5.86788566220107	6.18587280808129	5.89995865813129	5.56773071101203	6.1561431067186	7.13772912666385	5.8668328746301	6.14213138974567	5.57238192141295	6.06357046104502	5.93942448176893	5.80684787680116	6.15148185834009	6.11212359014377	5.77408445881874	6.17673292971317	5.86921925512441	5.70963861726065	6.05121365136656	7.44275599111205	6.05457886190336	5.83062109252944	6.15299517433555	5.61999846597784	5.7054073477144	5.83101378213982	6.15302759941756	5.88141388511822	6.06749470180334	5.66220623050871	6.17687434386249	5.88317604963793	6.11680748513134	5.65531783362848	5.92862130973882	5.88534513076285	7.14072524625727	5.92862130973882	5.87923237229461	5.35501213905122	4.38029344424836	7.2952024491664	5.81758560489762	5.72926208757606	6.16893385480621	5.75419342904156	5.25002560930338	5.84131506157364	6.01755993520934	9.12697478225083	8.08082199806565	5.81625958168076	5.79231698077945	5.68440825738555	5.39868040882008	5.84988170934158	5.75776810968777	4.59407190624384	6.14388445910895	5.79284113390895	6.08816026741708	5.91505177143396	7.50328100854806	5.9506498069889	5.87890832143406	5.85838353408334	5.5663814506844	5.92279659204217	5.87247518934161	5.92055079834829	5.24125291487211	6.16130318508693	5.88232461681913	5.58617468366478	5.73827901303598	5.81902887467628	5.35743326830064	5.98102065376276	5.56660392296001	5.94081928555494	6.12165875555501	6.1084588575507	6.03426520448951	7.51242399850667	5.59033337705839	6.13955671713364	4.95389785868191	7.51242399850667	5.42099382293886	4.54072536910659	7.4758299783147	5.72098527683281	5.72098527683281	5.7799517389099	5.71223315348683	6.14313754920724	5.77338756687928	6.07166786647961	6.96143958559957	5.45630643973766	5.70429641012815	5.81595842595404	4.72920527053381	6.09859432936427	6.116963680386	5.71819947845346	5.7659373140202	5.28664164293853	5.93345662699327	7.32932661728333	6.09803536516032	4.87833072376258	5.70408235892897	6.14609576329708	6.01935912033368	5.55870761460437	5.97529993861619	5.78592972988551	7.31452102046242	5.84331720770434	5.74284336197426	5.84990530292605	6.14408972901887	5.88461588533442	6.14236152425245	5.74747388378717	6.14337270916332	5.91309158784568	6.13101036932291	5.91890712177948	5.81402314997527	7.36216941582543	5.81402314997527	5.68849319421786	5.76169523834765	5.49606614816729	5.86576783339589	5.70061207748407	5.70061207748407	6.98207271568491	5.99819048586649	5.68849319421786	5.92102730940554	5.92593469464912	4.40171340720363	6.13779064970558	6.13779064970558	5.95232856894769	5.76192593383218	5.98736490357962	6.13704712129784	7.63131120433959	5.74661437730066	6.01052054553222	5.59407899904036	5.77338125023853	5.64527437721665	5.64527437721665	6.13549030576849	4.81435295098614	5.75780960875657	7.62269169524423	5.89717035900251	6.09982839692463	6.13409117094622	5.38927871227568	8.4852387242899	4.87593480893758	5.91282855231561	5.32542823740635	4.42887672020391	5.00506172272659	5.79613427915917	5.90235469579007	5.76369164116569	6.11362765617059	5.16221781984702	6.06121195925028	7.37504653099723	5.72241072962227	5.69406988845735	6.1045759062374	5.85723461478785	5.71948015535096	6.04250352462473	5.36568982463781	5.63118246167724	5.31946580500577	7.64462351217285	6.02146020025578	6.0331695428268	5.98353320766283	5.68560685507353	5.90225102470085	5.76176426433997	5.82332536559404	5.90759680582316	5.78229632603067	5.82259883505658	7.47310646875781	6.03448900365411	5.75379496089566	5.75379496089566	5.88251195307961	5.76584707440298	5.9134597953841	5.96606999277471	5.7745361833816	5.87151409096147	6.0433919823548	5.8963382118903	6.12129131171868	5.91092700899128	5.78002553729412	5.62180020837471	6.11802867532646	5.78957441900848	6.0857386477564	6.0857386477564	6.0968458838247	6.11724970504746	5.75830076695159	5.75830076695159	8.38039804044771	7.46399769446332	5.96762197827969	5.66032176266646	6.00460859081685	6.11416564315839	5.10999102318359	5.6017752787915	5.99119817514268	6.18329304919689	5.44197300838887	5.23598674120617	5.93691952635276	5.79097570875164	5.92087910597335	7.30496433697637	6.02298576582246	5.55979975343128	6.10175949067415	6.10175949067415	5.98088386728735	7.64322210303075	6.05232706358983	5.98230197226513	5.32153023611455	5.67545008709789	5.79022232474803	5.79022232474803	7.6350558623969	5.57269205306602	5.83058546265628	6.0767494724818	5.82540006574431	6.05934407637035	5.53804822239278	5.91232931790321	7.42730809383705	5.83082538895195	5.86765586038742	6.05972693211842	5.8991716469276	7.56259670253137	5.63519610621015	5.8285022741949	5.8285022741949	5.57490808074168	6.04703415987082	5.49586221729128	8.24806855385736	5.77666215927819	5.77666215927819	6.0954137698525	5.72501439077427	5.90182142447484	6.03980272805957	5.88460788844682	5.8578621202975	7.46311016010526	5.76308914046167	6.09333303906375	6.09327623169633	5.44237745871396	5.90775217387333	5.8804729350367	7.53105277167918	3.92255033232852	5.86729764468498	6.01079111524005	5.94036347222111	5.81591274913057	5.85278373853817	5.85278373853817	5.16285002040874	3.95095514183237	5.98661315676032	5.54044518170883	5.84477619760919	4.09119145191444	6.01443849933426	6.0422114813814	4.48878972038823	6.08547159312443	6.08508975750349	6.08508975750349	5.21052270074162	4.66403542806517	5.52604984790935	4.63803444075313	5.76837038607007	7.5908665730416	5.76273285149493	5.78594006450113	6.02683173755339	5.15540815716043	5.93327087080345	6.032584125089	5.19684227509382	5.23693913545093	5.97474829781182	5.47303207361517	5.78066742112611	5.94783758927637	5.95785765617758	5.64763333052466	6.07722327713318	7.26090597056661	6.07688198473876	6.07637423787226	5.97350118362051	6.02776669469537	5.75811960004878	5.89695120307112	5.7986744807918	5.66541280066281	5.95050460353089	5.02399749971211	6.0482744222526	6.04707034053611	5.93884912266571	5.93326277201097	5.65828344856058	5.65828344856058	5.6543992871562	5.99248066807895	5.7970371069881	6.04212604501436	6.03307018959099	4.73396912798629	7.48537997869696	5.93988236649566	5.21216354249091	5.2124948842442	7.48537997869696	6.02778348197098	5.95292470493446	5.9661401246727	5.72265655798099	5.67202608105302	6.81926864886203	6.04787839332557	5.64979707153048	5.81873818569112	5.96898487219602	6.06149008577768	5.99587100186745	5.8568526540428	5.8632454361826	7.31501865362226	5.60449268140199	6.00861604834126	5.92936984204396	5.11740529162894	5.82722985339401	5.89743178709907	5.99466920485525	5.58244709817012	7.25175384879416	5.5906097279343	5.56642963180631	5.56642963180631	5.44847010952368	6.02786608651153	5.82964778076182	5.82964778076182	5.31955162281103	5.73171653041174	5.80337268837982	7.61853690419417	5.5860313460263	4.04583469044372	6.02270556962455	5.93536088613514	4.15531824621201	5.20548342950213	5.9754996311415	5.99610888406772	5.62227224489357	5.80632013510849	4.97946568116852	5.52691038607407	5.96894592835293	7.60198972048753	5.07797801933953	5.07797801933953	5.76558220798586	5.97295166881073	5.89878325587461	5.78155855970338	5.17410085083197	5.43205412974422	6.02096644345501	6.02581554538111	5.98576310118746	6.04377606173562	7.52203375428196	5.77862225614744	6.04007538351037	5.86005866707967	5.76872256353259	5.96483530211557	5.84955494965169	6.04141299308301	7.4608247553649	5.32241635477682	5.22350256539537	5.9204921655272	6.03163548274544	5.77104619583061	5.45000108431383	5.5726921088274	5.5974242184535	5.71576657224207	5.79933991607253	5.5166094574221	5.93163032798981	7.43820269644336	5.93937791489045	5.93937791489045	5.52476084236529	5.45121709375542	5.84685695600267	5.84685695600267	5.81411460032809	5.49710526158255	7.43820269644336	5.79724303034557	5.42074070712304	5.51961240031412	7.114881299439	5.67281151998954	5.4505275688872	5.4505275688872	5.81587370282155	5.56830300780488	7.114881299439	5.9091048518138	5.89998428534006	5.81377356074026	5.83049413109112	5.08311529334008	5.96988166343638	4.72566126684474	4.72566126684474	6.00078656632855	5.39019537004274	7.53792075377842	5.92344856632421	5.84068879172931	5.67564495613746	5.7098494171686	5.76741108377552	7.35897729272944	5.93637107889719	5.9162729177309	5.98690222570367	5.40268303605001	5.48171913831405	5.48171913831405	5.57394992289168	5.79168191624552	5.93858960734262	5.74515627375143	7.48100048895708	5.95126654301152	5.78151064336587	5.85084784313073	7.48558993087647	5.98121684022864	5.61108712211286	5.60640720368114	5.60640720368114	5.93937364821017	5.6896657342253	5.87243210617658	5.58463965808817	5.73995032652969	5.61675655902792	5.46751307925006	5.43439890834504	5.90856570404853	5.67156448627513	5.67156448627513	5.68944974946266	5.68944974946266	5.83755896543118	5.95126805172437	5.40779993787594	7.48640246744482	5.75812266126511	6.01348422963019	5.67332870212392	5.71504682264719	5.98134776914665	5.93668555253305	5.9308872723414	5.73330455429913	5.62920979940331	5.52811404452529	5.66162437342249	5.84513128156499	5.91159969047474	5.72857115580496	5.72857115580496	5.63916881648987	5.72072924923911	8.35527034610188	7.60017705811132	5.91678169123387	6.00657370483915	5.99566194091824	5.99566194091824	6.89971101545929	5.7945026136835	5.8638718706714	6.00497246866853	5.81706217824161	6.0043470815351	6.00377912920528	5.46530243036377	7.01185199038478	5.81411460032809	5.88833789509298	5.50258763096178	5.73647701548031	7.4328460425689	5.54590697468239	5.9721174019826	5.47495553197112	5.77244216917286	5.7063280503165	5.61533999075123	5.86691110651305	5.54257857401734	5.13451465626846	5.59826156843856	5.98900984292455	5.76597553318693	5.37745670257779	5.85724965892285	5.99275565421643	5.1289693418208	7.11271700892785	5.72771661990377	5.87050637732179	5.57038921177413	5.97278236889613	5.70635305146439	6.71644961225959	5.70635305146439	4.92004490290483	5.58971354435361	5.86578782037315	7.56498465242213	5.70104970481161	5.5946620768479	5.60926041358369	5.07856119134297	5.96586760172696	8.95871817635873	7.54043263125797	5.8623362056082	5.90908514110132	5.90908514110132	5.90908514110132	5.6664764356799	5.97903915006618	5.86578782037315	5.97590805000617	5.12733233660483	5.54162780246833	4.97380928330725	5.47329211455385	5.58957307386369	5.81022121993937	5.98979818054509	5.69191446602207	5.69191446602207	4.84049673724383	4.92812164804829	4.79209143346477	5.73928947371849	5.56362646534314	7.52056777206649	5.9178709191993	5.48459737507397	5.73178824625722	5.70376792589873	5.70376792589873	5.60779141289889	5.43415734887197	5.92284401354311	5.92733650841332	5.88209460773538	4.83421144955619	5.43190734212732	5.26625742281782	5.52143129476797	5.96047441018077	5.96047441018077	5.37589697018532	5.23755884042063	5.89040939313538	5.15346707955724	5.89720986901334	4.07424708186998	5.73120648512376	5.3975033705453	5.57739348339613	5.57739348339613	7.14972012628526	5.2604428388897	5.91674436516576	5.47324253436779	5.81243242407618	4.90402277668449	5.6423067576159	5.82158508264615	5.66828567163258	5.73138276728881	5.38669026250418	5.75823465150396	4.72831860314933	7.50357139448785	5.97499377656445	5.79458759861763	5.24762449609186	5.9092119953209	5.85163248317815	5.85163248317815	5.48401637469227	5.71145472384885	5.7301486598746	5.48821628211492	5.48990593757711	5.51191492916512	5.81731939537339	5.92431509774915	7.41305725341851	4.74594680581853	5.76891908786372	5.89506300862671	5.42924194839139	5.29091189331288	5.7602961520087	5.80154970783464	5.35681228243273	5.71593618833124	5.5268173144756	5.7181140019703	7.5087780925238	5.84204894696032	4.72544218388419	5.85241361738855	5.84958423474383	5.78758114216775	5.91022553341311	5.84469155538387	5.74230854069577	5.74230854069577	5.8939800598013	8.16581917374921	5.72195585855358	5.86163224005426	5.93562625744534	5.83575914662928	4.76423885889503	5.70157983379468	5.81498086156101	4.90150112257731	4.91586384893886	4.91024989575384	5.79413590037457	6.76560369462772	5.77596943084869	5.43636303470626	5.03542135401863	5.84957520002411	5.79636791554284	5.79636791554284	5.84201991928496	5.38317382831672	7.31859459385649	5.7294441741415	5.54755292987406	5.93330283195933	5.36595764814269	7.32193670542251	5.51131987010844	5.82640987835084	5.76527028700192	5.05238021917052	5.74412941423736	5.18180518747193	4.80155652350122	5.03245782251183	5.85642860768544	5.47574349146518	5.44493196497384	5.46993409350976	7.20041257116074	5.70449163307647	5.71033396308317	5.44795110526774	5.73500908711275	5.84483515255663	5.69179731158003	5.69179731158003	5.62810765405101	5.54095767601011	5.91663444230573	5.5435673423701	5.91441662549068	5.91441662549068	5.75057981321896	5.53570933821597	8.22474397491347	5.24848266262186	5.44942661631864	5.6235046872583	5.57685850048085	5.92530197273297	5.41010891279975	5.67206728788768	5.75188225249528	7.56343940607535	5.58674262740486	5.82152198134384	5.7476607201321	5.49221592521046	5.89781389306255	5.7364634607019	5.60247470875559	7.31944426923043	5.46829413154557	5.30728796829537	5.94554343460401	5.63006199525793	7.20669927314733	4.30281256363787	5.90746561071054	5.90746561071054	5.12609895220042	5.67827479791364	6.49955025088182	5.90426100128366	5.63478019814767	5.91060142423427	7.45432848726346	5.72031994006917	5.72031994006917	5.75380826413792	5.22108396814919	5.6123623341422	5.38243204110936	5.49807583279093	5.65712321598563	5.44522932866869	6.86906564540478	5.70270644533999	5.47369463666924	5.759651993256	5.84772035984647	5.78741211798887	5.26747170935152	5.74610833183324	5.85315612681933	5.85315612681933	5.85315612681933	5.77131750706817	5.60532299765041	5.47781882301284	5.33443176946305	5.70956003751341	5.36595764814269	5.69826584780695	5.93362580554421	5.78263233489976	5.49004422149221	5.39821018086285	7.12738711823618	5.69984975773818	5.93245771106037	5.6133773576016	5.88977452464195	5.48069421088811	5.49832237677892	5.49832237677892	5.78976510096173	5.41750204758294	5.88726147243245	5.55184605626367	5.55184605626367	5.77753265467133	7.15883333650068	4.66163954380252	5.92621738942602	5.81285380657753	5.6042498647333	5.3969353561105	5.7254414485437	5.45227774725272	7.44183408544554	5.12792512361615	5.11530968070922	5.74970737884653	5.74970737884653	5.03288647163149	7.44183408544554	5.92290355376125	5.30258714117838	5.30258714117838	5.85146689988029	5.49178526742093	5.49178526742093	5.49178526742093	5.33827221723312	5.87933460493122	5.92142534866815	5.60885723051842	5.51229575690053	5.34858839515291	5.91988220614738	7.12151496411563	5.14604026240873	5.63653387316786	4.68139417665037	5.55940200135008	5.73869523857994	5.73869523857994	5.750012904048	7.21064160007848	5.09303321508162	5.19677566640846	5.39911207177478	5.91758350162798	4.83099074324649	5.28397007384567	5.71483649810952	5.71483649810952	5.77950893948714	5.5604000118737	5.55857993325363	5.72510244430716	4.9800181749069	5.54034949405351	5.59670573646905	5.33769578872252	5.12745777939907	5.9133776326507	5.83603373336863	5.77521996022702	5.4662712780066	5.68350014990066	5.84620348347471	5.27289950112146	5.32986285068201	5.71343727407099	5.44661884108318	5.42416505647051	5.42416505647051	5.4266058160102	5.48703341829255	5.55541242684123	7.3354132755916	5.889958544646	5.73004390674395	5.47768756449775	5.60257910529816	6.38741378040059	5.56185246783831	5.33479865629779	5.5580170231614	5.69131853221955	7.51689438343427	5.65656123790905	5.54611873784889	5.73395506285218	5.62748768983267	5.6249043231528	5.45369543780638	5.81996703640596	5.79031643633328	7.32422588774206	5.90381195004043	5.65204056299822	4.8931227748805	5.83766577212708	5.66338925637373	5.66338925637373	5.16614729962321	6.39867030601066	5.32705468006684	5.81718291438207	5.56491054037899	7.07930880348876	5.51024723184733	5.49975302385477	5.80424839576334	5.73549002255556	5.70399665304056	5.4940561347024	5.54257635922014	5.88539864544234	5.76750283497029	5.42418608664877	5.82735046381782	5.69350392013168	5.6246153848672	5.49763647811128	5.80301595923365	5.43406581902211	5.83441297832154	5.61460187908452	5.86309363832553	5.52130704894179	5.60718698446793	5.60718698446793	5.73402406032877	5.71878569781417	5.19017341017733	5.55363200323225	8.57692550383189	5.40044104145328	5.4009093792342	4.53673033727563	4.40168838295847	5.59338076701501	5.34457100744492	5.81102235056264	5.75006859649085	5.68868941186759	5.18866277618438	5.68110343188046	5.39943495411479	5.45563913778625	5.86154936837248	7.21166902546705	5.8512444426318	5.49359619406049	5.58655149314002	5.68623485736774	5.67748576947922	4.99262300641444	7.09974755010156	5.73331825529769	5.59777006017444	5.49511704777293	4.90358613637904	5.67425537871329	5.29293829534623	7.09974755010156	5.80006157967108	7.26545021109356	5.69144219580609	5.64821708584273	5.68067469221948	5.77754253630144	5.60091760593567	6.63055975257352	5.88465363704818	5.50926288493454	5.64713224586879	4.87610022961921	4.5512385630674	5.88329294827227	6.1890948341896	5.29014935217336	5.29014935217336	4.96535950795298	5.6743235026282	4.43243828560706	5.35179025088099	8.31846683149216	5.61444199503843	5.57626723446614	5.75292688009744	5.05471314139056	5.05471314139056	5.05351370543901	7.31472616153575	5.8137471832778	5.50324941742423	5.37039533134935	5.80884245354516	5.6860445450871	5.70322987173092	5.79974435129008	5.20380630281423	5.52537035257182	5.81823908844151	5.7978679495137	7.12604681262099	5.56865714110162	5.56185079106775	5.27284097345968	5.69666533483126	7.18108119091322	5.38206213567883	5.38206213567883	5.38206213567883	5.71516301571872	5.44020072080965	4.36310309915519	5.5728035438517	5.60053408432149	5.50080309048533	7.23177412668377	5.51363453186219	5.45978762269413	5.85639560623489	5.69033776029195	5.72976669055984	5.36397201809845	5.36397201809845	5.30300002386267	5.55722303958716	5.55722303958716	4.63625398555294	5.68926106447315	5.38171289716539	5.80545855948616	5.33952922632054	8.40069206131101	7.15755062695057	5.35930141888662	5.51640334456755	5.51640334456755	5.76687838235915	5.86682460003116	7.25875156494423	5.68300867167247	5.36332665454202	5.82287279036074	5.45152919778765	5.7301753801579	5.21156155805043	5.83776956608697	5.76441737732773	4.57819747669683	5.13309214505098	5.13309214505098	5.75954147538869	5.75954147538869	5.04176545222662	5.70310623598861	5.75255877241219	7.25866603809998	5.86178968651838	5.86178968651838	4.62039660774938	5.34661746902567	5.68225311693598	5.68225311693598	7.50973688780625	5.83514703352789	5.82974162121767	5.79276493874774	5.8582025987378	5.79117902685612	6.51676683307418	5.44147544362044	5.79235783205172	5.38871029500218	5.45843060274748	5.06849613743797	9.12444264324934	5.06849613743797	5.56587944926581	5.79636538349159	6.53690873600604	5.24796758516395	5.67027704868118	5.73906016733695	6.94467174136239	5.35185076068819	5.74622791396185	5.34059119340577	5.78408510213997	5.79610346016308	5.56372026214738	5.68168773005106	7.0565320194439	5.24133769763401	5.46627207669178	5.46627207669178	5.85141232377313	5.2794841148091	5.75743315490469	5.72634850033734	5.52260764277167	5.8495325399001	4.87518402375367	5.78636929918495	4.65500002616697	5.17053850663021	5.75414959769108	5.51835590044877	5.38211590143454	4.85402274562611	5.46391967235338	5.57413850761994	5.60248392101419	5.84698148395702	5.47597038443753	5.65982312240446	5.45135269335855	5.84607686108778	5.71386161994521	5.71386161994521	5.71386161994521	5.50898408652801	5.76939467173202	5.76939467173202	5.16955206566348	5.75868920098113	5.51965582802086	4.79835559410995	5.74174881082517	5.38394899918662	7.33166990156946	5.60042867937956	5.60279722146412	5.72490450070826	5.77864610003585	5.77864610003585	5.54171789366251	5.7344905963083	5.83471803681352	5.75414959769108	7.40564937149893	5.83980225305208	5.83980225305208	5.6905793644227	5.80751281178199	4.59532619940563	4.55686241743601	5.50042494710279	7.29002842451516	5.44962475552302	4.57544540854066	5.78751283891594	5.56954009659407	5.60904869230023	5.33020389915254	5.45656663858601	4.72459947563682	5.74389936114988	5.72123025245991	7.46565178132289	5.7875559147314	5.73709319673479	5.54588732822348	4.9289405259112	5.61557909622117	6.82952768771077	5.3950643675324	5.55980957067154	5.55980957067154	5.25394796580413	5.76431289717051	5.831796291834	5.57571621016164	5.57571621016164	5.49223540711157	5.76895777035599	5.61055457230813	5.32049942318982	5.75333436414319	5.63459112039769	5.08799115303586	5.71721864685201	5.41382126740148	5.68840974465191	7.12905011006456	5.67164791420298	5.66933608060763	5.71697148873774	5.7066539056343	5.29057996205991	5.66588693617825	5.28744839647307	5.57529852243829	7.09302631933997	5.6884965660919	4.3959814950033	5.7876031494071	5.72940617979414	5.0509241385497	5.63601373677077	5.6905793644227	5.6905793644227	5.42127563395155	5.65254144963299	5.68108348337676	4.57696895717135	5.62216217205458	4.86623044792158	7.12763637928179	5.82388290981696	5.76944703626756	5.41577912444251	5.79618218331527	5.49053189507388	5.27648469433598	6.90333179687839	5.72357498014808	5.63266818853077	5.37180314003473	5.06051324901175	5.24660404639954	5.72879751640075	5.55411071255279	5.47429551034217	5.65447627417743	5.77589371248064	5.11683215581619	5.15289057781786	5.15289057781786	6.82721699130884	5.81238446332934	5.74445635455474	5.70530252094198	5.5911354752082	4.63680714771114	5.54986402600838	7.71419152218649	5.42594413384194	5.59730818482068	5.59730818482068	5.59730818482068	5.33203395676555	5.23434164219068	5.49749138478411	5.41949594961615	5.68092431443862	5.68451156405155	5.34632750761457	5.34632750761457	7.47617686359108	5.58172016118863	5.56742520673003	5.59643685769356	5.48512505532176	5.74058686442168	5.4187337456274	5.1750584069995	5.29914381408249	5.50739928159713	5.50739928159713	7.22267959485984	4.88344197618561	5.32295262011157	5.69918983546013	5.34657698953421	5.47184398657309	5.68254953937558	7.05027776242796	5.36703204232622	5.36703204232622	5.28777332435127	5.48979512277906	5.78830562229765	5.69665208898568	5.49053189507388	5.59476371726186	5.01663189243865	5.15327100791827	5.80963895160557	5.80963895160557	4.93187307527846	4.87921763648086	5.62082355306515	5.57571194561672	5.41511937915644	5.757665521465	8.03887905977017	5.757665521465	4.27390564615579	5.75136911512273	5.77450401801269	5.54385633636364	7.18051397072662	5.14450783019892	5.22968670475077	7.28080927465502	5.10485497327069	5.4047020317362	5.38622537231912	7.46748887841749	5.51943778941781	5.59274998042242	5.67353456927707	5.61429357707414	5.64221626325968	5.54772570633233	5.47398702770079	5.80349719330727	5.71792721454438	4.32536646682017	5.41124183975508	5.54244368935042	7.19831474037443	4.76381286531864	4.39129079071	5.72475043331168	5.80056589048381	5.51369534049594	5.19941584894398	5.68116801494419	4.0288252971705	5.14381243150614	5.02389889799859	5.02389889799859	5.66989110604177	5.59996790626986	5.59996790626986	5.73328017203681	5.6567421563993	5.43856239136994	6.6655698317576	5.66856581918356	5.02458386584901	5.00620104906025	5.00620104906025	5.44186806177392	5.37889607270149	5.42745496958442	5.20680152950212	5.7967343986696	5.7967343986696	5.13653681665146	5.61748081269485	5.66364458177631	5.15293839132925	5.12059447021707	5.69660413557451	4.87961909461157	5.53787449253582	5.39940203722844	5.39940203722844	5.56996986832484	5.30701022570496	5.62713986583076	5.12506333519163	5.79418688981943	5.08041787411564	5.26673761587472	5.52707101899958	5.73573642233752	4.85214636505524	5.65390684708208	5.65184713109838	5.75577107294957	5.75507785005595	5.58575861290073	5.36391646753667	7.37156690081262	5.36391646753667	5.11625577672112	5.74733333536039	5.67506290132854	4.760859893331	5.57925503483775	5.39868040882008	7.19867597642949	5.34387432896836	5.63054411572683	5.60964536391751	5.61455301999067	5.61455301999067	4.97817382368176	4.83679844106419	8.21055261984969	7.08933901088023	5.56567145069191	5.76478880871797	5.04261136132039	5.54097887554722	5.56607854842276	5.45537996928594	6.58843950631931	5.73358329583904	5.64710013090449	5.60174946488381	5.70280810300145	5.66726657255076	5.11758948509431	5.52376514965429	5.39956448233535	5.78065281817994	5.78065281817994	5.33153588308849	5.45532123607732	5.32432751564359	5.32432751564359	5.50488255979348	5.48113359875241	5.10669180961668	5.26168040195971	5.30590963165203	5.09622006584371	7.42727729552642	5.63048121460475	5.77781543751535	6.82051906121054	5.48795641630184	5.24561481568101	5.18968080254941	5.01560292534563	5.06088246802663	5.0746111905679	5.77485989082845	5.77485989082845	5.31646675480247	5.62626254283958	8.5121930928917	7.28366789279458	5.08449954937273	5.08449954937273	5.44156663598939	4.69620597271349	5.52342312423546	5.08488805591816	6.87855275092013	5.29930858367677	5.29930858367677	5.45327949250328	5.6125105282095	5.09047542764828	5.09047542764828	5.57480119478048	5.54982150852611	5.3192674604269	5.56071538566182	5.56106761916202	5.71103180830384	5.67123978030037	5.47480936792416	5.47480936792416	5.47052642257145	5.56703429613913	5.76665682328898	7.0050890027667	5.62484968406333	4.90466868356576	5.59397832029195	5.74503337525426	5.44516530055653	5.51768936293152	4.85329242850327	5.11403764477367	4.64937449270183	7.29881307691891	5.49006078982318	5.47774020930124	5.52466022058878	7.34507893417498	4.24714816097134	5.47208649113838	4.868740634135	5.73575199576401	6.74395985497192	5.56115280071397	5.38297242831471	5.71033396308317	5.38754898140726	5.18120923351521	5.32734108155276	5.76121613149999	7.34854193441315	5.71466946655856	5.46713953399543	5.75997474284915	5.60412274763748	5.33036425466409	4.30657203912121	5.33980973429624	5.35420025005695	5.43036084471472	5.75804979169896	5.21407941454133	5.12220439963604	5.21048432818771	5.259250838804	7.31860903523151	5.70831757683661	5.10669180961668	5.75581348659313	7.19172019584113	5.50506640333469	5.6969814103746	4.76965753168488	5.56473512329903	5.2233754476367	5.31584101281631	4.80652548632843	5.50391894803334	6.77149722371352	5.39653358124738	5.30013152898418	5.46974730957726	5.64864507535648	5.32538813959994	5.70014046045913	5.75224808806929	4.87423600647116	5.66996076629788	5.68451099957305	5.25279861435424	5.30401641458939	5.56535114373414	5.75083966686901	5.51502592538837	7.15704257592079	5.12200168911261	5.45517465212416	5.30328741083888	5.68592779142206	5.58956335108817	5.18809711902888	5.61342357755485	5.58229632612436	5.65196887807933	5.51695876929148	7.3072005788901	5.42669374706863	5.56469309498812	5.14213059389998	5.74695300184692	5.62634828275619	7.12224582225474	5.7355226198716	5.64550904637415	5.7454526284999	5.19941584894398	5.21207928717896	5.48477510460459	5.48477510460459	5.18624011628905	5.6450684841058	5.47863043706976	5.23849501613089	5.28118804789883	5.72344660511964	6.77591004555069	5.54746207273381	5.73337549613872	6.97873581193371	5.11935749438003	4.89160009648249	5.05209129448411	5.67777128301914	5.37149484930289	5.7398768911098	4.58077869069098	5.62196711587549	8.16675934853775	5.57618959007153	5.34540810081326	5.07096419835404	5.17555680544871	5.73723557902312	5.37742101498	4.6292862577586	5.53867837749817	5.24589238457885	5.59777006017444	4.95316558959408	5.46575120149929	7.35080550929911	5.68784591376389	5.68609153642754	5.68609153642754	5.44940577321521	5.60004546151725	5.54160995209827	5.4790445942901	5.4828394371485	5.50556305481042	5.46568208521376	5.65349259993465	5.62441945950714	5.57821989154216	5.44886793887155	5.68550925371061	5.67024510317311	5.21991241052058	5.54891146897157	5.63041053625996	7.14848500428913	5.6755287894328	5.60972532575606	5.41473618616824	5.20095345470133	5.43395356912278	5.59918342203304	5.48155031731468	5.72646358993467	5.66953419159946	7.3522265736043	5.61944936156163	5.26207908751814	5.52254644852897	5.55535673802635	5.23312213198405	5.27481553424181	5.4273753839706	5.61487191848608	4.57055420617519	4.57055420617519	5.17034836317192	5.68947224309805	5.60063320162168	4.59849745506266	5.25168351487897	5.30435548471172	5.34731031624844	4.51366742520452	4.51366742520452	5.44195206394895	5.24244928001703	5.16832300470152	5.01558011819574	5.06738573822175	4.96793679603065	4.29593868625244	4.29593868625244	5.72105044995411	6.96978572473449	5.53637194804664	5.53637194804664	5.60153836771246	5.50344615608549	4.80020074200648	4.4333094565137	4.73131884957301	5.32062775104014	5.25613041661179	5.71861063370816	5.31499910027908	5.639091263373	6.05774471930691	5.65275139537218	5.19407193129852	5.04520970940618	5.22412445520248	5.7179615229663	5.19023941676017	4.81860760636627	5.40119689096255	5.26072721865287	6.91817014923307	5.02178390918828	5.71628229766955	5.43893921112573	5.05208289151965	5.64900084480046	7.39128078794936	5.34955266504811	5.27755687236255	5.61079494271036	7.23354766777968	5.71449604139945	4.1201254640706	4.5801264098038	5.71390109017219	5.50183689679689	6.6647827736561	5.52447275033724	5.34029669384435	5.18411023510801	5.56621457746028	7.31489298545803	5.50263596595295	5.25622503821293	5.36154579090477	5.65921279639926	5.16411391977474	4.16166364264949	5.64836900556568	5.48400460687197	5.70835133512071	4.14888760777163	4.14888760777163	5.31417500940941	5.63391526678236	6.79486510324034	5.60054161963705	8.07152981696856	5.09636509554361	5.63212941956634	5.31764407292912	5.66562652708036	5.62273733806338	4.49401829157993	6.67078929925496	4.96719104332852	5.42579233836882	4.29029038136129	4.40977626738445	5.70347751373322	5.10390817092194	5.20991598478432	7.36871336873225	5.50760181389426	5.63983059433928	5.52447275033724	5.51890914012781	5.38796117535908	5.41445637612188	5.33806566473449	5.54651561497291	4.94987813901353	4.73838205594821	4.94865201757716	4.93713124520728	5.22982327056094	4.54949351726777	4.99034658764729	4.50844210923489	4.50844210923489	5.6068671497912	5.69871296788188	5.49227171402433	5.37653900280477	5.552726901876	4.8747426290526	7.36420571877897	5.64952107648811	4.83480002831053	5.51984579791005	5.26785170122382	5.45430892123583	7.36420571877897	5.45430892123583	5.37969062074538	4.56897251134389	5.33398433747066	5.33907076636363	5.36098955249375	5.46907097572219	5.58559877812878	5.6486397255955	5.04647790849273	5.24756604244446	5.51746287279136	8.42526320711392	5.26342493453597	4.81538447190362	5.49938717392614	5.49938717392614	5.66311527138984	5.68056015165655	5.08455178160493	4.9785743907844	7.05165437793579	5.38316413865029	5.21361358737894	5.14893878984068	4.6143694197125	5.00410766724584	5.00410766724584	5.13921623231494	5.55927179642568	5.03380713459876	5.60235228680622	5.45598866563821	5.58397936248785	5.45348544169208	5.10999102318359	5.50338870021127	5.61254492777175	5.55639213122568	5.43048933551343	5.64638609105819	4.99342624553383	4.99342624553383	4.82694950352519	5.3344456965221	5.47303207361517	4.65277464974314	5.1653318518365	5.44396804555239	4.84838557478632	5.43460150443515	5.36522272968169	5.36930796911028	5.07499729248497	5.07499729248497	7.0883200927263	5.63115517324973	5.28777400247653	5.33784604219533	5.67343086202467	5.67343086202467	4.79148595477419	4.79148595477419	5.52245877899783	5.2844067732134	5.40641178673297	5.43365617178476	5.03576281276341	5.03576281276341	5.59000667525788	5.64073808362225	5.38746752695161	5.38746752695161	5.45267372303875	5.23649660115765	4.22755928019316	5.58232888531749	5.67202090744273	5.22530090157107	4.58352408313084	5.48070245409537	6.89540153081663	5.29565250464502	5.67922005478456	5.1009251722878	5.67341695132878	6.67561081169613	5.11793521405484	5.37622132850108	5.1953089071319	7.32883374905425	5.34029669384435	5.2108844786606	5.67297119121183	5.67549228775249	5.67549228775249	5.41078427850418	5.46594281435909	5.46594281435909	7.83411681895438	5.60474611096085	5.67490536362064	5.52538048699128	7.00546964777733	4.95853744554097	5.36518392906182	5.32170723048841	4.43056268444023	5.31775562877072	5.50657496347418	5.49472729245418	4.40118650478009	7.24662846638447	5.6565909084933	5.53739537755443	5.43919981776944	6.63796898752653	5.09350326287056	5.44382405121151	5.44382405121151	5.59568275467061	4.50332927911004	5.66841230207413	5.66841230207413	5.44695059859663	4.4961651363531	5.28244431728838	5.49328288415894	7.09181440982428	5.6176600903028	5.63869178463812	5.27925725359844	4.48845894221338	4.48845894221338	4.9806111931102	5.33149481545898	5.34607242900059	5.21018836343444	5.59239087198713	6.74106332823795	4.80169727761564	4.67680924657477	5.66500787456373	5.06925067402887	5.60640380164595	5.27822144603035	5.40644678958596	5.24564654436115	7.17679907183554	5.29764415031779	5.18714686056143	4.34384510128938	5.44160747815803	5.66236527822762	4.48887865278617	5.65806728084338	5.45229631931482	6.67302057527615	5.46518852470626	5.6597260586346	5.40552204346307	5.15625080001633	5.40577986611195	5.37977945604346	5.13796469282562	5.58888717664632	5.28355637865243	5.42604921765887	5.07090410378515	5.53413110373661	5.0054126945522	5.06996815397651	4.2502653369018	5.29996950393548	5.37476218017635	5.64263742168461	5.43572910440924	5.43572910440924	4.39888764950432	5.37493411247986	5.21654972287409	5.25333206815036	5.31909555654663	5.62313915693259	6.70828073612891	5.60595069819814	4.79643217035618	5.31247402044822	5.03707391332868	5.33280225415754	5.33280225415754	5.65192034654426	5.11793521405484	5.48875058668582	5.48875058668582	5.00325509843044	5.23066368309304	5.39719331157384	4.43016066185047	5.25389629952735	7.14538309116112	5.36621950789903	5.33508601974205	5.56701718761893	5.63763214084124	5.48928586099439	5.44842836349292	4.9172222120607	6.98428888193608	5.58699070060225	5.46678175095714	5.16740063625785	5.53126286707877	5.29996950393548	5.4533795211014	5.50203374859683	5.50203374859683	7.23858324062157	5.57175394253276	5.54908178015446	5.20666217982606	5.05276802570592	5.05276802570592	6.62614705653801	5.64566750701039	5.64549785958547	4.96309650342132	6.61568133753029	4.8695469145044	4.96080906403941	7.07930516841081	5.64371267688056	5.22114164230362	5.42616342073606	5.55084090623698	5.57648088376963	5.30267769602293	5.6205006881851	5.63402036441346	5.21363167516084	7.0447878100534	5.07631897228657	5.32456734114343	5.11824967171984	5.64093968229592	5.21905276055297	5.63673719146505	5.21032335403476	5.08632192401169	4.89653378241468	5.59264297066341	7.10196001912398	5.53518293845366	5.29687031765844	5.23066361210822	5.31502653131518	5.61976094316393	5.44787448784557	5.52434153727029	5.63855561258118	5.30750893519813	5.39744541925206	4.8290578742807	4.462578256491	5.50719317880506	4.87890081544733	4.47276395772135	4.6292862577586	9.15640315478626	8.42195564091924	7.22631883476534	5.63581754913606	5.21486345838413	5.35753684026833	4.52493705739667	5.37750627357308	7.22702085157416	4.97376718656751	5.63455700374152	5.58589637384164	7.27484711826509	5.54839178936203	4.64468776125167	5.63192260785667	5.36792602174069	5.36792602174069	5.14647553104944	6.83489659283071	5.14148456009273	5.59410352617178	5.55762014745304	5.63172240899414	5.06822308735404	5.29224888549598	5.14385373655971	7.10480486411834	5.23935229413436	5.23935229413436	5.25247169960422	5.25247169960422	5.22713279639699	5.11761696586376	5.46290898906317	5.47713892363123	4.93094452054023	6.88176819555492	5.38407679536847	5.41394240372113	5.06054886992661	4.48404271658926	4.03462494696635	5.55205341199349	5.49868880703598	4.99385081508472	7.31184036877275	4.98340886913492	5.132625977397	5.16911493259421	4.32206428350375	8.24681084835221	7.01402823442498	5.29690502391178	5.58968165891369	5.58968165891369	5.52189488137991	5.33195997821219	5.49022201830697	5.35316886028824	5.43335277469687	5.32241635477682	6.92808858553553	5.21149853182647	4.77773534259265	5.45629299687834	5.21346169193653	5.21716403327953	5.42320581751924	5.19769727422186	4.9614567211751	5.36373033645829	5.56291343200272	5.54947141056684	5.49195088111301	5.03912376667672	5.03912376667672	5.19248160283998	5.00263342435153	5.33905570684059	5.57438197013405	5.25447204644379	5.25447204644379	5.40694783857084	5.34292253487312	5.54029739901897	5.12596002722512	5.53842586919167	5.29960041274246	5.14098034471869	7.30733087298681	5.34241002134836	4.85127568222813	5.2096521355846	5.53111095171374	7.08830729708602	5.61669543670058	5.33546679691512	4.80794738223882	4.48033955401327	4.57581631041888	6.94682848941119	5.88330761003586	5.39484017395662	5.4844582426488	5.52895117855015	5.13039874985112	5.29503803540883	4.94698720886953	7.28507758552026	5.51590156643879	5.0560473041429	4.97709248899886	5.43215548585393	5.25310815038133	5.61403270243345	5.50083358322402	5.38481455880569	7.01202226337458	5.13694919661321	5.13694919661321	5.30270734883496	5.34926554096916	6.71612525327872	5.59716010283464	5.11747984980998	5.37520738440291	6.95934758333224	5.35499120035686	5.30032879172551	5.49523932187969	4.9808826813174	5.07491675364347	5.78209331590658	5.08111775672587	5.08111775672587	5.12853417342902	4.79395814838065	5.14323245596521	5.14323245596521	5.49514952848478	7.07426724328828	5.60885159237788	5.60885159237788	4.98919146675575	5.21205431549494	7.04540631542281	5.26807520507013	5.37280854593533	5.49224115760006	5.3362460806672	5.54644152697311	5.55074215445501	4.79721308076708	5.50369472673171	5.24361788308697	5.18145032486585	5.45360907473872	7.15110739886164	7.17676842885481	5.16994742720403	5.46764280691582	5.55939095502905	5.43074408009839	5.60437077575409	5.32625050650605	5.39707074386881	5.06399922488202	4.9400532838221	5.58105041087278	6.93193582490806	5.42683500756147	5.57669009215204	5.05258361326702	5.46187105345857	5.58848895328191	5.51046493835911	5.15266512923273	5.0725181278521	5.27240008535867	5.27240008535867	5.27240008535867	4.6400310449543	5.19320583222097	5.3570500406317	6.8152571596795	4.82392513946407	5.5146010889817	5.10461900208663	5.48618347260834	5.46301739395746	5.42206148904975	5.40056269132503	7.04532601140357	5.22055813469434	5.2219464291789	5.45923150009602	5.51467597756951	5.3272799898466	4.72531180174515	5.20734060717851	7.3061199521902	5.18691205098358	4.93364353868317	5.48155031731468	5.47874058565843	4.81484901255111	8.31823509640615	5.10092030404303	5.23051158504004	6.5561348350795	5.34714578639462	5.34714578639462	5.04677488864459	5.35356668355667	5.45489901056382	5.46735417832273	5.33403947051887	5.3138871523419	5.33788838674637	5.48118988244177	5.93855706644219	4.65043851826321	4.80981376136982	5.45978279779499	5.48585144386875	5.21558363012182	5.01579181224918	5.25592388924483	5.05209129448411	4.94823932581312	5.30701022570496	5.58780958624943	5.58780958624943	5.17728472748518	7.23818102072894	5.3059729356156	5.28663712045627	5.52780432270751	7.13249506234894	5.47019973748343	5.32002802305174	5.56213944657337	5.45492791934238	5.50158317938034	5.26326743236441	5.24813507593053	5.30278899630647	5.28154946775819	5.33095221846204	5.40475898349834	5.40475898349834	5.28011146823724	4.51566125048277	6.55139225700111	4.48835731214367	5.57621601500926	5.13547570553076	5.58380047745134	5.44463706808846	6.58907288492069	4.5127403168346	5.24983724870897	5.55800231640064	5.1348167461977	5.58124504433116	5.18478810053821	7.28704738845564	5.0691039909485	5.34902164021208	5.58168365337699	5.22313308421666	6.88282938392937	5.54755200581813	4.72136518417384	5.42737401987762	5.43915262280617	5.1173802096842	5.1393597361812	4.7844696822336	3.94567488455063	5.01623493593156	6.24481545446353	4.83613395078051	4.4847828737441	4.80263594481876	8.2888937595703	5.23520590062542	4.72531180174515	4.72531180174515	5.37707081732603	4.67455292369827	7.10929122192737	5.074558112518	5.05301293233019	4.85277987862352	5.31096422439975	7.19637644785983	5.24722371907358	5.2824355266709	5.47641154144614	5.49656170457635	5.5094029180524	4.97948849051679	5.49892320450104	5.5467466114739	5.28403209534671	5.48008145186338	6.90207748438243	5.37972926089114	5.37972926089114	5.57293246755825	5.21433899695813	4.58404023555543	5.26834513184687	5.43082451413327	5.46724590599318	5.31501759809391	5.14689644944453	5.10089451747728	6.48387891371711	4.41544594505832	5.44225580822021	5.11791222901376	4.95849006427762	5.51519596318444	5.51519596318444	5.20593262207169	5.30281007471991	5.10081465154811	5.10081465154811	4.3404906572127	5.46815231189748	4.85250554696758	8.34819581924324	7.27302590037919	5.56968320886554	5.25176271227682	5.17142604113678	5.475354786302	5.28644183822272	5.31911353119354	4.63145667710864	5.0570870084271	5.20202309633619	7.11635133562204	5.42596309194465	5.48132721825852	5.183768400866	5.44143064674321	5.30008483909282	6.43112654998976	5.1265601242418	5.27604055350784	4.98518600140615	7.05851411618191	4.97910624817562	4.85062791057081	4.70134741607423	5.40089507523196	4.47943271985323	5.17071867197011	7.13650257651114	5.56381946354074	5.56381946354074	5.29565694037047	7.13959563911849	5.39222720639781	5.56268166354526	4.8953441737338	5.30883044787387	5.34321656168023	5.06240818390987	4.90075281275433	5.18975217410715	5.18975217410715	5.43574168172726	5.38014667596142	4.86689374580791	5.17525023946309	4.27460722998368	5.56134320557153	4.49968981907732	5.16561323599372	5.34717067555328	5.13318573448603	4.03298383049546	7.22872755074877	4.91135039674313	5.05263960940233	5.17521513588788	4.9812260676946	4.9812260676946	5.29987932184092	5.29987932184092	5.35323893229707	4.93834979513399	5.40475898349834	5.40475898349834	5.48622395638419	5.29200112439697	4.17136872641994	5.35032888516208	5.30999999156196	7.0883200927263	5.14505473896908	4.40807732041649	6.11291456827657	5.5416336658718	5.45325898934499	5.10904203203153	5.09978846773748	5.45677584043454	6.84200844006482	5.55392336575399	5.42744585984979	5.12641071397761	5.33278740761602	5.20746803333244	5.23435973309052	5.35448333842166	4.86345040474474	4.5034783527964	5.39589945515506	5.16782655186229	4.72470229084615	5.52222480955119	4.98962028688471	4.60959243675551	4.85659913268167	5.37793613516292	5.25726948344204	6.42315774353117	5.19988049315945	5.34533341949402	6.85933458040777	5.36793021842625	5.36793021842625	5.17410374109459	3.92836720600592	4.41022040095465	5.09855685996423	4.69519080800688	5.3465828776023	5.3465828776023	5.13238314869225	5.33224074952261	4.22972497506116	4.72542988290731	5.54478390183338	5.46765490047548	5.13996986239857	4.80081476939677	5.03518867508147	5.2847924959512	4.36024550830756	5.33936489677539	5.34607454725549	5.05121611124332	4.9721713673254	5.38908993487588	5.4550155634646	5.38908993487588	4.95264421444444	5.14650119268443	5.50139543916859	9.08775794824222	7.64970545229527	4.93358180150456	5.42507966469936	4.91114349244785	5.07132465463264	5.40565547839841	5.29400324222175	7.18316688033396	5.18487846813555	5.53327668407232	5.09400715011093	5.53432137175148	4.5127881389912	5.19117035027571	5.37891067052837	4.87181103006559	5.42212323398518	5.00263342435153	5.45363079196204	7.09130719486048	4.59460434712875	4.31077699845436	5.22886697143317	5.38955136802287	6.94846764446218	5.42652800838031	5.36450471079073	5.36450471079073	5.00979768168275	4.98766383747248	4.77531346576454	5.14999668571745	7.11635133562204	4.78068928188013	5.24086649482193	5.46604568750403	4.60729009865276	6.79168618460425	4.8229217460892	7.4931161083946	6.52828196164288	5.04736419120935	5.27851569420041	5.12468506496103	5.4588426647554	4.81657384625898	5.4479139492944	5.32341804096151	5.46344116672655	5.43366051424461	4.88904933010023	4.52931101890086	4.68069904522443	5.21730044788396	5.39878689830506	5.02415688538762	5.14117615695915	5.13492367587193	5.19195965540708	5.37518913363213	5.51450465761903	5.25986128085973	5.37472150303288	5.26635701420719	5.14195361726855	5.4245118298066	4.65043741770103	5.44578979601709	6.71082469353811	5.02292331632165	5.45631232504369	5.46373526309678	4.89356818876189	7.01754264961946	5.42739307572064	4.81491589723653	4.81491589723653	5.48394143329428	5.31395765910242	5.02389379571351	5.09376965341556	4.76932012210655	7.20901869812517	5.19365012624853	5.25484350904189	5.00104195525559	4.81491589723653	4.91114349244785	4.80533945127136	5.497832307297	4.75908573065083	5.39917667053313	5.02756640647091	5.50115111633544	5.09592216950339	5.23246237267122	5.02022523061056	5.15684259465997	6.79834042721964	5.02430389384255	5.49106110834973	4.96051139344265	6.95770153898881	5.34061988702573	4.23376624195317	5.07584285379297	4.59914970098435	5.10134153019888	5.49842609122149	5.28944111431936	5.34997678189234	5.19619993347062	7.05757459275725	4.95261464372498	5.36276351859856	5.36276351859856	7.05757459275725	5.11053445947687	4.82954281921345	5.27785486015806	5.02723581179099	7.88790195456818	7.15845574109333	4.97957608394766	4.40658238567554	5.49567768349711	4.72223222885817	5.36259118084997	5.22468940844285	5.51197551984749	4.51335997629296	7.06477289988935	5.27240180383266	5.00319362914659	4.46436032172678	7.06477289988935	4.91747234536012	5.20161505459723	5.32614168912412	5.37373431782899	5.43000569744418	5.15878432217938	5.50582470732252	5.50582470732252	5.32239309500499	4.81301246750278	4.81301246750278	5.31150572859121	5.22965713647778	5.22965713647778	5.16133464024857	5.28882660510621	6.97557687209312	4.89353804889145	5.22661484364965	5.44842836349292	5.12466475956859	6.90295482595064	5.05579957998679	5.46587115678245	5.39937649869838	5.00244754026948	4.80280253262836	5.2314137453374	4.88842133208144	4.88842133208144	4.70477243197542	5.34548652150113	5.47357247517914	4.89765953198654	4.87968126303791	7.88632470479549	7.2202964974828	5.4464920621001	5.15041763938109	5.165508772199	4.62317172302662	4.86781579916742	4.98342666774249	7.22000018646922	5.15019472950689	4.88771576915849	4.88771576915849	5.22010568214661	4.22648690074273	5.17439357335581	5.05901334488407	5.21115185366948	5.32701867129301	4.75441748785491	4.89027080289408	5.25371282700883	5.29292078433698	5.09976382263052	5.26278593289756	6.46728814799197	5.1243360518431	5.32952092288126	5.1494876875473	5.44400573984014	5.23878609053958	5.23878609053958	4.58261314276025	5.91904123626855	5.49868785159236	5.32981974537192	5.16411102535541	6.76461338861515	5.29621988806706	6.46917314543102	5.41244494362934	5.14918798309774	5.46666367907358	5.3268525355689	6.78058136723301	4.46152185785451	5.31458071022547	5.4734296509431	5.1330854138582	6.71644961225959	5.30615334468616	5.18000483930233	5.24791771433653	5.36268819112807	5.34997678189234	4.97715609067493	5.15731029945983	7.09362334955787	5.05665757786919	5.45448095975437	5.29974536801847	4.82748485019069	4.82748485019069	7.05007007473605	5.32813431153456	5.32813431153456	5.49306626437184	5.02933333977298	5.08894457061096	7.01107735033357	5.09681846450589	5.29681861541007	5.35192743997405	7.1238955109839	5.18899376835301	5.18518281296707	5.08717168725263	4.52662500588855	4.42113771625139	4.8477529177248	5.34662679705279	5.34662679705279	5.38334848848849	5.04074377328136	6.84813044390945	5.39883695819189	5.33519385484701	4.64058359725246	5.3511733060745	4.55323074145377	5.41099119457475	5.48809521442016	5.18050379615778	5.3142606967059	5.46844468787853	5.29224896304985	4.92849419729787	5.16685759286462	7.19667462101498	5.25986606181688	5.39354934346568	4.89770528353529	4.95615571016882	7.08212620029287	5.11021878161116	5.11021878161116	5.26571921679303	5.4079867670503	5.48511524940794	4.82088913543761	5.17094317539561	4.91874717579177	5.28974928038586	5.33238017287694	5.45869378028728	5.13897941957805	5.28688916936893	4.73621852747614	5.07514478605753	4.97520565712487	7.19737168312491	5.33409404278744	5.16817347181332	5.00053813689438	5.4247496490146	5.34985962558132	5.33919489348729	6.63012241202262	4.58368427391426	5.33376744751986	6.43112654998976	5.36499240885779	5.2741665609388	5.22466685856068	5.3758764849383	5.41719712849814	5.35745408558398	5.35745408558398	5.14357481701295	5.4278533912226	5.2330858850205	5.4791404855745	5.0693227573102	8.23975930540825	5.47863287582283	5.47858332670384	5.40167323551481	4.63208507811039	5.18653553977499	4.98404404018981	5.35808487363729	4.96102977374628	5.0251434271912	5.07923110019257	5.47579955769329	5.16939125433195	4.59496451336433	5.27151732926152	5.34314194811653	5.22348243297386	5.45371418462607	5.38750246629483	5.10362717617304	4.88426401142667	7.0560437251866	5.34088605800259	7.18520200366426	4.98086731397271	5.31683974311445	5.31557045165936	5.18870287482365	5.1297396527948	7.18520200366426	5.43145049954682	5.43145049954682	4.82472279446977	5.16437844508923	4.8445266681442	4.35410029335915	6.95997442296025	5.23840824858557	5.26995647649024	7.04454664555161	5.3292584742947	5.41678283492924	5.44773900111443	5.30945795085071	5.00999918162004	7.13158126498026	4.91185534759122	5.0755967082535	4.19237267458329	7.04896108087999	4.83573063777989	5.38985851202838	5.18351224562123	5.07319384140175	5.15604185451405	5.46305197790464	4.85554939083919	5.46289227355621	5.24753850750434	5.39236046397188	5.22201140378183	5.14162436262646	4.55067883871093	5.33078934017424	7.09805568489044	5.12367740495278	4.80668371128297	5.1284343808474	5.05803548536852	5.44864193228909	5.39051111423513	5.39051111423513	5.05627875752829	5.28092917091377	5.38909063908763	7.07909297504816	5.38909063908763	4.30835421453727	5.43378924909358	5.43378924909358	4.59233580545041	4.76447285715175	5.45773964744506	4.97527011479639	5.42023881836721	5.28413675439849	5.4130378791767	5.4130378791767	5.23839866960839	5.09519284665092	5.09519284665092	4.94393720973235	5.45431240017305	4.84155691760089	4.02809391635169	5.00038540643697	4.82728269189051	4.72969437529433	5.13171791207021	5.19458434700803	5.02077268369373	5.2509680848571	5.19347840865158	4.95905178758394	6.94156184950836	4.95905178758394	5.33650315151984	4.86295794893045	4.86295794893045	4.72944786365978	5.3469403770022	4.7351772004197	4.92931337018283	4.29073367035014	5.35007009351544	5.03481609425976	6.94444147075112	5.19658501833308	5.19658501833308	5.15913924359328	5.14320618727379	5.17093706521025	5.2095348683168	5.33268731509087	5.20616521460483	5.20616521460483	5.32911257319091	5.02528710579627	6.7446885240173	4.68372164902426	4.91879015456866
"2022MCF0011_n_24_01"	8.86143869118641	6.83028268166838	5.09555812522667	5.19225854981423	5.24066981365835	5.09417246755724	5.09417246755724	5.00765341663418	4.38864728621021	4.74842653559123	5.07482625566267	5.07482625566267	5.08407339558512	5.10653522019307	4.79559734948097	4.93064784994435	5.17996060040631	5.26649323353204	4.72018633859544	4.4079937672866	6.13547526394906	4.72459407495701	4.58685027821824	5.29636011079893	3.95602921072857	4.68496009857441	4.79173065580229	4.79173065580229	7.16668533945134	4.88431866597589	4.81807121624953	5.35750476772573	4.94440173294331	5.38042929887729	4.98746058583512	5.39468003971229	5.24543932680365	5.01799286193389	5.05500707000852	5.16257667800631	4.38674109934539	4.88935186678586	5.23403289687157	5.31284251125605	5.2416892730171	4.79159339096645	5.32470394899172	5.27186304459449	4.62166965928184	5.4407450021553	4.93504733183518	6.72635136876426	5.21836182622058	5.20908048425237	5.36582304446342	4.71601247516491	4.53539914304634	5.00613891201783	5.43866060697165	5.39809959629289	4.636517205929	4.28378571311633	5.33471293654236	5.43810139711228	4.99057480686127	4.83298873959058	4.83298873959058	5.26366870831946	4.2771281140361	5.05328027356358	4.45797245902687	5.101102348966	5.0364726669483	5.00215042384868	5.02655359090873	5.14701265777174	4.83497709204977	5.4358258338869	5.32606002585445	5.17023946691648	5.14169313588237	4.68401187320841	5.10218424026892	5.09320556078365	5.32190972458554	5.43399609167011	5.02569692537961	4.97858391801877	5.67617268256755	5.20470284477198	4.75557897415224	4.40243189667739	5.10838764654276	4.58333900440488	6.88391763350853	5.3033019136296	4.98868209432176	4.6240731464253	5.26320025215068	4.48427549724206	4.8340591733725	5.53665677641365	5.12909532479071	5.15656900213362	5.34864091548739	3.42091040970188	6.31978398871103	5.10268527695457	5.35314994949013	6.90523418973575	4.69962074044972	5.33405131637774	5.38387027007397	5.16461253531473	5.09820064615589	4.84003089111159	6.01816875406713	4.99706249759803	5.2696892901094	4.60453293778652	4.85098533385896	4.85098533385896	4.82195587186457	5.03127610506171	4.54905410892152	4.60636688770575	5.11281226133563	5.1914894453109	5.02891953794779	4.63523517419904	4.3431063717642	4.9602999676566	4.93504733183518	4.93504733183518	4.88644504807625	5.18460729727294	5.04841030440449	5.42245447184991	5.00044796687114	5.23467278700128	7.88453719932741	5.19360447741928	4.94222843460241	4.94222843460241	6.84657039298275	5.14701265777174	5.0271668288021	4.37838339018206	4.86856425153355	5.12483228960397	6.65275206209391	5.36224632740138	5.00457414129809	5.01770569023164	4.43487542051969	4.91173740524133	6.80181978012552	5.17951167049759	5.2849436915154	5.41917073315821	4.83779916561728	7.00333533341998	5.31060712192702	5.09059276707711	5.41846715715034	5.39935892248047	7.00333533341998	5.20391846724365	4.96498815727201	4.79231677389356	5.32429052671942	5.09981790031651	4.58666184514732	4.66284504209663	5.27256790194509	5.08475153633048	5.14115765996275	4.89838537990192	6.40739108175803	5.41615078510962	4.9782139210728	4.9782139210728	5.11297886797503	5.11827871887857	4.99496214609154	4.15915186421503	4.7666906808126	4.5570713852195	6.1515052229802	4.63399859743763	4.95258992692318	4.08812618631895	5.41375558296144	4.40387360327345	8.04998356555093	5.05876984385999	4.73298140275434	5.3449709359804	5.08433220020124	5.000098111675	5.000098111675	4.82189011207803	5.2434335931705	4.32076935947776	4.90794220819153	5.18533518533001	5.15021420879982	5.27189665068653	7.12983579256807	4.88922417177975	5.02862999802726	4.91965084553054	5.30742104611095	5.08107477094201	4.57047893580314	5.01544686882773	5.2174775060795	6.39991854091339	4.43774899079832	4.4111947643609	4.70213958630637	4.47555423232482	5.40700452722888	4.89945443830085	5.38809045495921	5.40339557711889	5.30847131560237	5.38317760469932	5.40591067952905	5.5560270393596	4.96768107269659	5.06738143968161	4.9774027246889	5.26983409922304	8.03529488342281	5.5560270393596	5.40473173401238	3.82583692899404	5.15146034876853	3.34911819747428	5.03766760946602	5.29584256396622	6.7346834538693	4.82962246160938	5.40283974075679	5.07335748719489	5.00717390974225	5.17642323915551	7.04096242422467	5.39381996073845	5.28931092914715	4.34286199851738	5.10062173560142	4.50127687594567	6.44517500248688	3.74273351326438	5.31344688876623	5.00696928100821	4.92827546071525	4.9810556515828	4.31495057478078	4.68259807093683	5.25078900069405	4.34603233857438	4.60117045375557	7.12560523924143	4.60117045375557	5.34001938813474	5.34001938813474	5.26359006407068	4.95106785461421	5.03099512913767	4.61823859006839	5.1628648194443	4.57503384302225	5.06794527986845	5.31516729643599	5.14109644795718	4.98854199137283	4.1398873287917	6.58794537554121	4.01257467885959	5.07968956700262	4.91560773756545	4.94367884142013	4.62660849633837	3.97897353272923	4.38943792239092	4.89212563398267	4.99432056008589	5.1195482472634	5.30605243912832	4.99495592042388	4.82189011207803	4.82594965535613	4.82594965535613	5.27202402438974	5.24274838837438	5.11614725636705	6.31399817308789	4.80753147286014	5.28846104833822	5.14226308211704	4.09825513876415	5.20151393164137	5.1295091890727	4.44034959286397	4.696119041637	4.84040856250895	4.4958256961296	4.4958256961296	4.71004333377353	6.92115434869126	4.44113758829329	5.3907549411583	4.47489305891899	4.16539437877718	3.993475406017	6.92115434869126	4.92806254205837	4.57009204563626	5.21002139690965	5.21002139690965	4.63095252817753	4.34122922176041	5.28259880670136	4.00926558802891	5.08723385462426	5.26790207897871	5.17464334408317	5.36882355393357	5.23298968913569	5.00101457881969	8.02104878869516	4.45849263836957	5.15661505460736	5.38701118008909	5.38701118008909	5.28040059305192	6.86948961723348	4.24602837194909	4.39604124454806	4.52326961932991	4.93473264859967	5.06727290073886	5.06727290073886	5.06727290073886	4.94481676588613	5.06509289773153	5.06509289773153	5.36768126761681	5.28076125086614	4.95060008887607	4.57380832722877	5.17605531246145	4.85405786581705	4.26603138098697	7.02359927177857	4.92806254205837	5.31275403267045	4.48958203402457	4.30123010784578	6.87461816812339	5.10715417483051	4.91658360868278	4.83695792463524	4.27991190120845	4.97831352795363	4.43878155890362	4.43878155890362	5.23298968913569	5.14271457652425	5.10687531388194	5.10687531388194	4.93571301014209	5.15426607821914	5.08415839217703	5.03969593798388	4.04624030581474	7.11488869312252	5.12049692001848	5.08439587207307	4.84147553979308	4.7243572177933	5.35172261721608	4.28374161203006	4.87952652579889	6.10733893392329	4.59941354046676	5.27366846564718	5.33470444946033	5.37853516664418	4.90288011722663	4.90289986918465	5.12665463573276	5.37873337104613	5.37821462508089	4.15680048996891	4.87133443691289	4.92824052968948	4.76747439793185	4.75249029993471	4.64532463575561	4.75087384233383	4.35671841974272	6.87870017783485	5.32904834628808	5.34616023953239	5.34616023953239	5.30679889128583	5.34931794859019	6.65383067978874	4.69044248012355	5.16735234013156	4.87395114577395	5.1213956665865	5.14846579655338	5.10513139965959	5.3700703671625	5.30953705897252	4.39788655554475	5.17818570284427	5.17818570284427	5.19492730522239	5.19492730522239	4.38341118287512	5.09558946464725	4.97225339263875	4.97225339263875	8.01231219709805	6.37130765634679	5.09567440619327	4.80815679640801	5.12005844521461	5.20430776708676	4.89769699481673	4.14897199194274	4.87692256788221	5.37041733515164	5.18048231330932	4.44359571452876	4.31956853739634	4.69320392711981	4.91465605173066	5.36179963991872	6.44414079016523	4.95353935410328	5.25238591863452	5.13306546325199	3.80712575071212	4.95020187699701	6.98172738773459	5.23380771057229	5.15949113481301	5.15480365012535	4.7703395362706	4.84867047833495	4.89060401742267	6.72533807717523	4.50329047532371	4.36185225149445	4.60195928217917	4.56838658735296	5.26113832359689	5.22394635209226	6.88161799106554	5.3630665086034	4.41253864302029	5.20526078336747	4.42682315040561	4.86459535964988	4.76739930171059	5.13545766516966	5.22898894538576	5.02503497237577	4.58324642298426	4.62338567157227	5.27343035699342	5.23369064534092	5.36101627936644	4.7703395362706	6.87281451363168	5.32273272323622	5.27607682685283	5.1557549878118	5.28874609994766	4.81469855292272	6.06485753975281	4.96204471233406	5.27276641229709	6.78140593356756	4.70108928413702	4.88351331048194	4.82269486237876	6.82037996303187	5.13810930531497	5.13810930531497	5.35684059402485	4.8953709098315	6.35407544938524	5.17143790058947	5.1918701698419	6.51603062047876	5.27576444298617	5.02097686760912	5.09382984674362	4.78199880628651	7.93732937567798	6.89626079078968	4.76210836160723	5.26177150256387	4.84311414529401	5.17873547341602	4.60765384725154	4.49957451608104	4.48616868149753	5.27533612083203	4.66766034407629	4.48817444804232	4.84834443721248	4.96030037185668	5.2992661976974	3.97296432424948	5.20444440618917	5.13004388958486	5.15682298729289	5.1617550430853	6.49978971763981	5.35115409670996	5.31626809699679	4.26763527128903	5.17250736598679	5.34993613974601	5.34993613974601	4.9878152459408	4.52968961134945	4.52968961134945	5.3234107698142	4.27780517692605	5.254977674236	5.05644886684067	4.08326271696235	4.75255748403206	4.75255748403206	4.3815979646763	4.84323206098189	4.90848936619827	4.46194707598644	5.00847979845568	5.15428027730429	4.93185938128777	4.52450764758926	5.06751954512464	5.09413354227124	5.06796856847003	5.20306354015721	5.34597784615159	5.23893000223278	5.33564791199874	4.43638811269785	4.90497680006085	4.87418194953482	4.14695479450946	4.72115424942381	5.16580267250886	6.00886112434274	5.04281655102993	4.95895015574618	6.5357253484525	4.35482750350867	5.25435658498496	4.40742504071513	5.21323430449874	4.51363532375491	6.56606743612902	4.75546697230553	4.95534992931637	4.1940058651213	4.63412980353185	4.67658259909464	4.87365757449818	5.23060916921059	4.69096241533874	5.26811749925321	6.72855815422854	4.95175700283202	5.34062924922087	4.89769699481673	4.65356244017353	5.14169313588237	4.96735886963032	4.99809326922445	8.16407288031498	4.88387287861374	4.81110191284894	5.3390081246347	5.3390081246347	4.98807317032	5.14049947930764	4.05469194805123	4.837878190135	5.25495474348602	4.9271708532592	5.11614725636705	5.29308488946785	6.35283798527715	5.00447433975695	4.60559271329392	5.02824722705058	5.02824722705058	4.55397017837503	5.19256623630679	4.24603021821739	5.03010496259233	3.99674660219246	6.78347861835156	5.2660242863767	4.36796140386272	6.90847947510101	5.04208463986514	4.49325182564902	5.29629543908975	4.00867430333471	6.83091931115283	4.94867450366037	4.2663146136117	4.3042909417004	6.67061552380389	4.22072806061817	5.29762504807535	4.43768234961325	4.35586067028682	4.79615294665742	4.89959665378581	8.02702919559211	6.74710048198736	5.0368302483532	5.0368302483532	4.79001793131856	4.79001793131856	4.61914605797937	5.15344743693644	5.15344743693644	4.98921628053181	5.05616244597943	4.36735839388803	5.04724304158585	6.93153165746055	5.23595012891292	4.57480426031332	4.93364952013617	5.0742563910856	4.99230778216099	5.32761363562973	3.8483957692597	4.98529936623259	4.79755704448357	4.80696603948776	4.63710249537248	4.63710249537248	4.36433862352468	6.85765155548736	4.35549185131831	4.38554971512311	5.01627382235626	5.32556801916861	5.07249503380303	4.76111171092519	4.4074661563401	4.69563433349992	6.87220470723156	5.0587448439329	4.93266716585754	4.57540448916056	5.21345916260097	4.15888891181061	4.41129548732837	5.12722669355168	5.22937754892313	4.62880956815717	5.09064356949345	5.29290961688632	4.62002135567452	4.72277116274369	4.79635175472205	4.91530236785543	5.30976511113319	4.6236774946043	6.80909080538691	4.75917934692823	5.04590271676081	4.71346837460895	4.45433732116333	6.23027239308272	5.29501737120633	4.38730552747255	4.38730552747255	4.82066688144324	4.45295366159984	4.37606314928076	5.14902783435385	5.09563716627525	6.54348525168676	4.45400082211672	4.28781613170236	5.18313770066285	4.52244398114594	4.71342459832474	6.62269701770189	5.26797952735965	5.26797952735965	4.76395899022524	4.35761880108196	4.74460692682161	4.83907981050775	5.26312550452632	5.16060197528244	3.96293847703874	4.75245210207999	4.29377434774268	5.16560034378888	5.25694527591118	6.83576486417418	4.57621581035944	5.11731301045524	5.01421638581917	5.01421638581917	5.01421638581917	4.9890567467046	4.73575307648748	4.57776167008933	5.07900900943159	5.08932116990131	4.33939394227744	5.07123223244345	8.08619605903265	5.71534172487672	5.08675869715918	4.98844443981861	4.54183160353072	4.95408891382268	5.03743965407511	4.59430816992211	4.54414499761644	5.07451661219767	4.76914572333105	5.28707295336338	4.67730288989106	6.21766509171863	4.96799561798907	5.07692835644272	5.17143790058947	4.85178637735237	4.55334891050801	6.74099321643343	4.30092327770198	3.96843639267889	4.24781584951591	4.69002969600226	4.84917306180391	5.24548925352849	4.895671803677	5.30777720411492	4.6320520583855	5.27509833028181	3.8120242000496	4.42053015588608	6.45259268608225	5.30703808246605	4.35233727752689	6.77615778332377	5.1923086789084	5.04368872274246	5.02830589578857	5.12633780433041	6.77615778332377	5.19808757903577	4.82311909619945	5.05920560537144	5.05920560537144	8.24348289246942	4.69534826884377	5.30433647735667	4.86848121219997	4.8658643621495	4.46398460247401	5.16168778429205	4.84695648661701	4.2872583016952	4.29996740921374	4.75148270455695	5.21757766616762	4.97318379899919	4.55397017837503	5.15263770109094	4.79750639798367	4.45362364464521	4.70087031385813	6.73055825780548	4.50228808006625	4.84638144465216	4.80773222516637	6.730718431138	5.11305935349023	5.13600189704643	5.15028242829936	5.11017702374221	4.74591151694279	4.9100422468514	4.72277116274369	5.2965001151455	5.26437422010201	5.11240835331569	4.41512539240515	4.92237276099037	4.87561089728841	4.59338807491263	5.29537150246288	3.95341347072481	5.22429629852292	3.68186198195104	4.96004910989011	4.92030214123239	4.86388796483857	6.79401866527185	4.47925566065644	4.23028378731978	5.2932286027209	5.2932286027209	6.79401866527185	5.29284661948392	5.12951743145359	4.85346406083814	4.85346406083814	5.1196580000094	3.99679269762113	6.40981745801338	4.96314811994835	4.18027693374426	4.97635769745286	4.75996399846408	4.96005780489198	4.59854217467372	4.68885765742778	4.92734890995315	5.22020277432106	5.21334315624028	5.00518450996868	4.75981866770235	4.84611548634061	4.19400194992954	5.19294918591411	5.19294918591411	6.77600633141578	4.81162379906348	5.2430078276876	8.01901197576261	6.72323805675838	4.88894419419367	5.22151118345988	4.73094887224962	4.76287464181998	5.20297004092698	5.21491106103962	4.50116548354803	4.71766010360487	4.28917488438817	4.22330953385718	5.05809752085041	5.05809752085041	6.46742049187277	4.97659297893391	4.85562917535624	6.92406761095288	4.84519980028815	4.80659282682193	4.23009355277283	4.59808507562992	5.28340041679527	6.80004848436738	5.1196580000094	4.20690268352496	4.48988795664363	4.97529131776451	4.72477118955596	7.03906316503715	4.59757717372737	4.71232278565197	5.19347585896364	5.28074800252331	5.28066122621518	4.71107898091112	3.81852032557104	4.81242090270226	6.75196492888052	5.10700438197022	5.08196712064974	4.63447275538918	8.95042221631217	8.22431489461384	4.73988163951987	5.09422389825534	4.60175123176733	5.1334190428393	5.02861242169539	4.51052817265847	5.15964875113153	4.59028120824503	4.00904301994288	4.69745904340673	4.95211531776622	4.95211531776622	4.88686180230912	4.93995931703403	3.85828573504679	4.59641568009292	4.95381533409351	6.88660784091407	5.08905902080225	4.91916085296026	4.74072392623752	5.19644555784939	4.85242337227972	6.37864634226146	4.1812870966201	5.16460579047923	4.54538272092511	5.04537400343448	5.27093394867999	4.82904040707713	4.74273676081699	4.60100730927652	5.17514958686224	4.69180181901475	5.09394534596978	4.78017530480738	5.00119731479712	5.00119731479712	5.0779637637593	4.85978518496763	3.79670757013531	4.43817592626421	4.92494953962204	5.16888130531995	5.22747951869804	5.13216885195294	5.26721340247572	5.16903526897549	5.26710996099712	4.99465479376582	5.06932414934055	4.21159693756441	5.14177175282969	4.83989882992995	6.38998377679762	5.2298814592925	3.77693561365317	4.45745136884866	5.26535854849005	4.99622833880021	4.80623263503635	4.32212262656908	4.6023127583578	4.3913514820031	4.9729244137008	5.04174809855519	4.63471142677481	4.68121263135602	5.06481563917348	4.15889296150153	5.08453384082209	4.90226733132288	5.09422389825534	4.58651583327135	4.39858083781005	4.98430041136139	4.47393388496181	4.23772874989899	5.04831308336576	5.19382677093922	4.70715618459223	4.82564969998714	4.5121076227143	4.03172444899504	4.61632669942083	4.57387163042131	6.8227104361352	5.20444440618917	4.09922559532437	5.25850556594298	7.00903886132529	5.1468830241523	4.72494300300542	4.81947316372721	5.17438122985741	4.88470346130708	4.85952557063252	4.54703187165233	4.36437147137988	5.25530457704908	6.78632201272707	4.4366492221374	4.53124886538843	4.67492893570092	4.65477060884074	4.61036616268522	5.25386594780035	7.00075958998289	4.80929095349341	4.91020892977851	4.93311163350937	4.91788506343515	4.45979477730694	4.11639404210807	4.86825106135078	4.82290820025346	4.82290820025346	5.21860759474276	5.03985348100605	4.0572484586926	4.33925123609537	4.54183872500718	6.9823364802506	5.02848817006726	4.97933806384941	5.15342931404796	4.90604706692466	5.92319479923777	5.12065735445307	4.43560230608793	4.98387407274989	5.1649239652414	4.55545053460252	5.60782265590987	4.99193771926956	4.24459144118392	4.29281420529231	4.80430195221135	5.16111382606193	4.51832191913725	5.06668224284324	4.46905562731698	4.81356290626429	5.24818186899055	5.09238986980468	5.11765626660993	5.06848110648342	5.06848110648342	5.2478965693184	4.87993129429868	5.09029116530023	5.24709943065586	4.78410163353369	4.12222349130642	5.14895275333975	4.66128347212372	5.16792148180142	6.89044177271849	5.24574953379696	4.96946148353048	4.78509223308707	4.45872542311747	4.66285701755709	5.24333437315957	5.19516394193103	6.90612565557794	5.11696439300033	5.22067102652717	4.81815396869023	4.74360077821898	4.90227802666153	5.23745857288861	5.24109597727333	5.11420420876524	5.11779495578237	4.55692328401202	5.00920845017287	4.50553521851536	4.92966568104503	4.77369829180255	6.74691244312617	5.23986111989963	4.61231287111778	4.88649901481619	5.1300379360589	5.14589442510734	5.23928155603706	5.78309229877103	5.23928155603706	5.04929908663879	5.23854558456043	4.96160793875747	7.84493603402841	5.08011314696654	4.57009204563626	4.98849270586518	4.49253141722281	5.22676513120048	5.08683123421086	6.82513798681334	5.23728713103193	5.12329016480348	5.23686056656745	5.1155835353253	5.15659011784568	4.26360802006905	4.10179748525705	4.65438872079624	3.48055628492314	7.00191685562061	4.11752645555139	4.74998783260772	4.71987408510169	4.8395352367351	4.92939795225874	6.29408503804419	4.24199973807315	4.96131247610772	4.0576301647446	4.23527005295859	4.90875967597576	4.9847044626071	4.9847044626071	6.97027857251856	4.39050785772053	7.82556907832554	4.12773491748862	5.10887397217904	3.65650847195915	6.56154170831881	4.50018658588184	5.22833890579301	6.56154170831881	4.01382799279338	4.80114034117053	6.71904415683615	4.28725836311049	3.9882698831074	4.01487913009751	4.84617500682916	5.11730658081473	5.22556986010451	4.98072078404257	4.63090941527875	4.97681437737943	4.26038883999074	4.16027624016437	4.09314044658263	7.00203967663825	4.1101358395009	4.92398612454932	5.17470560552032	4.285990515393	5.22282431336128	5.22282431336128	5.99423484091737	5.00667527599648	4.51579663451684	6.7082222717403	6.53710024361504	4.79881554095334	4.05145847027764	4.6476820323425	4.69479770322181	4.02956702874259	4.81332964694091	5.21912048226512	4.77395325002027	4.39588410130655	6.45588314819626	4.93485429877677	4.11543152583532	6.45588314819626	5.12430085045834	5.00757097861836	4.76943789411513	4.74373997682722	4.67994918747511	4.7430368948825	4.34413610864801	6.36537879571074	5.19837325809829	4.88817164688214	5.13889119373603	4.80667709334361	4.02124245346154	4.96350154229054	4.14168166204992	4.30964082752148	4.90321296926627	5.05581308294182	5.00549630655826	5.1309135286455	5.16523867877607	7.75482608685699	4.23232334717745	4.53958416577576	4.76965147588744	6.59305600661876	3.87418248282657	4.56266144080282	4.93408598786995	4.93408598786995	3.94192313295231	4.1956290042916	6.08550153878966	5.02873025587764	4.63141117693203	4.62943979579198	4.50321414805941	4.43623387154017	4.74314514958938	5.10630190874104	4.33218009138294	5.20672334696436	4.77374215280112	4.73870532408033	4.78085567496056	4.21101302430752	4.49564664152958	5.08730240723216	5.1073990003024	4.8153147149322	4.46297720607877	4.11824665469696	5.20416979364781	5.12118220165428	4.5062040690879	4.9077688125679	5.06154836200534	4.29078081412805	4.92593258520413	4.68595761248642	5.013385602255	5.2012616776173	4.66869579935845	4.36972634826525	4.4026621864468	4.87570875126667	4.78293452897525	5.20017491847034	6.47634303453619	5.19978045689821	4.49781272937295	4.62453045270327	4.00363874455785	4.89750721793731	4.85132112579196	4.98235745550411	6.54043080514797	5.1476441484739	4.33034319942963	4.75132331899399	4.56348604261218	4.79229456913264	4.5824232046967	5.09243953537771	5.04070511058528	4.45336171350123	4.36741392323842	4.60071790032079	4.98110595685623	8.48316721096945	6.71230893667123	4.14498203028506	4.76390045381808	5.19489500825094	4.82393736815017	4.82393736815017	4.97565755019321	5.0314564166029	4.84654094742019	4.88779262630227	4.38459838498655	5.02456750438421	5.14518735329591	5.13798086338676	5.13798086338676	4.95830243537211	4.95830243537211	4.5528846242872	4.75687602799831	4.76069790909489	4.91316857590881	6.65691902529089	5.11965187304719	4.70396615463838	4.79163999385864	6.9261317024734	5.11103069182511	5.04892985568027	4.61938841801603	5.04892985568027	4.41599380487526	5.18115477094319	6.46829649297228	4.55629348809817	5.12302785416254	4.90488589829862	4.90488589829862	5.15098513312886	4.73350758373469	4.88696514806879	6.65781421656862	5.18744802823934	4.85873088574208	4.79700606263803	4.54153169720515	4.09205019276819	4.68021444479679	8.16512510765381	5.13922692710318	4.59047209216092	5.01511428745166	5.05545317611457	6.64133611044798	4.85524052975649	4.84015925336648	4.89480182792844	5.16194847611488	4.83698196023909	4.17403291001382	4.49660227082015	5.18350797481173	5.06235753850238	4.65733525365452	4.63368264850102	4.25345325571413	4.74195650053477	6.69078042658224	4.86674272272938	4.01822723513376	3.45662820801594	4.77834589648651	4.07560822106013	4.54444755063519	4.76514107749076	4.17235536651092	4.80151214914107	5.17766421191853	4.33086097167028	4.75312142606976	5.00222272203859	4.70672527252947	4.81056339806229	5.17552950282054	5.02718274425027	4.84943839180539	4.45930091027989	4.91738818393965	4.80446654373369	4.27348051983625	5.17422621563665	4.30676557260609	4.95100412624694	4.29915231524037	5.63197290478351	5.13369450672737	3.72742771395	4.73368905167729	5.06634595128132	5.0868334559496	6.64076485608291	4.79281844439822	4.38002786214761	4.38014293738077	6.67721628199648	5.16172587124484	4.72279920979509	4.34933853718505	4.89526023942612	6.67721628199648	4.85837361098116	4.84665341700889	4.61773656813021	4.42830868831614	6.80373426488364	4.76569560115141	4.32903949635431	6.43062988904924	4.85805470096185	5.0991112683905	4.33773745429793	4.99168359181511	4.9059306891589	4.92074951814112	4.33956644753011	4.79077379911751	5.16552212665238	4.9137096503603	4.47858892351117	4.23042222396497	6.96792279191482	4.14917035281641	4.48594976546037	6.41447719976132	4.87120514969641	5.1226547481665	4.67976168461586	5.06467715828182	6.39207820201262	5.1617781763284	4.84003341427746	4.80087513401479	4.84003341427746	5.09616077786845	4.58756302507149	5.1608254929963	4.51807733375791	4.96296013946606	4.72671589766727	4.88337424613304	4.54550183618881	5.16015661760836	4.9098939146187	4.81824669364346	4.23208640674015	5.06813050497386	5.13456104864366	4.47629924422121	5.74516907698924	4.42677446391949	5.1583368142781	4.43845212371456	5.15820053761663	4.00475602473082	4.59469711748943	4.67142394557276	4.76690741778462	4.5727106430468	7.69805677062407	4.5528846242872	4.5528846242872	4.5528846242872	4.22665499551208	4.73731410313486	5.04938853896066	6.85137424388205	4.80774831716728	4.74476491669178	4.38486617172916	3.95475556550919	6.63941272764971	4.90246144581711	4.89389165458734	4.89389165458734	4.69075969693707	4.14231646941255	4.22145053447574	4.2644271141374	4.9361029663718	4.75773184461291	6.05788349602289	4.96305322712035	4.96305322712035	5.15290718304283	3.99527958980897	4.84385337054578	6.05630542232829	5.05193358910616	4.38184131634902	5.01096286707628	4.94657803543118	4.70012862592045	4.70012862592045	6.90474700598902	4.93861233440397	4.93702624719376	4.95016570792773	4.48406251445506	3.9684843037374	6.68358155435856	4.55099884808498	4.24930355866461	4.88653855037515	4.51470193356407	5.02911057249338	5.14760005419684	6.56404496275204	4.93521830080323	4.56790177538327	4.17560271200624	4.26633553900052	3.64549353044077	4.99782298039968	6.1257884413713	4.7683125364256	4.46915216750938	4.89789419023705	4.84199809892183	6.56596908331473	4.17555972604212	5.08777909872759	4.97736857670606	4.64774355291053	4.71632506830328	4.63932457990745	6.90623698315258	4.2262435311079	4.66186391923453	5.14440703806489	4.33018981956026	4.2568202305083	4.53591019389162	4.81688849248806	4.84857537270487	4.72096114017902	4.71879095545107	4.62285293282019	4.39596582557568	4.32705982752729	4.72565222339706	4.24871297687121	4.78600657540481	4.83627074991808	3.94908709896677	5.02768688240234	5.14001161946142	5.13992220749953	6.8641340455316	4.92545989631858	4.19769623318897	8.20281423518821	6.8641340455316	5.03969855354693	3.89722633712881	5.02053722246586	5.07791293706552	4.75612689884947	4.12078083244628	5.12325801694187	4.84657117262286	4.49998631574219	4.91525293461513	5.06354343046761	4.82820549970165	4.7773071440681	4.34799580594491	4.11142513455955	5.76818252088891	4.85118989013334	4.00584679680705	4.77028408972066	6.59399709555016	4.52223090314267	4.62037010099368	4.26464041359525	4.80613333062691	4.80485021144355	5.03040115178656	6.3265264504121	6.86325337035938	4.45505285111907	4.03495565583553	4.87237037686855	4.47916121232655	4.06493734480805	4.13512930872814	4.95939270300065	4.80924550717796	5.11449343362817	5.12953368627366	4.01170923707225	4.7880253639917	4.95481121951272	5.05181479384559	4.90759263378924	4.79591130800282	7.84399479659039	6.93227123105571	3.86026168869445	4.78133211180021	4.4948311613552	5.01360152734973	4.98625956574179	4.85008502134155	6.94308889072941	3.7591789279482	4.95765088420713	6.78916786743129	4.85418145855771	3.80239998126085	4.87782626795284	4.21081795056352	4.74350435326004	3.92165747929966	4.99664603608918	5.00802404730297	4.88355814645198	5.09828731556203	5.08635579883693	6.1653917893337	4.56953290041863	5.01307479679974	5.01307479679974	5.11750550121417	5.02104705508911	4.83531654468068	4.58483762490948	4.71863540548732	4.97388496899149	4.80869362631163	4.01691808396583	5.12040937349139	4.83194888344097	4.94729506432906	4.94470847124749	4.49177938870745	4.69119254365132	4.55256445526737	4.12773286307758	4.62915438458209	4.62915438458209	4.9323627310151	7.15155311786514	6.46796731266601	5.06254677486691	4.64650273368643	3.86635146174158	5.23846079412925	5.11684092374515	5.00440585519169	4.78556229028128	5.02727640279964	4.04536661732074	4.56277194794798	4.87573308913606	3.84277453476226	4.77849455603713	4.36093485684061	4.98605063813488	4.81203261616943	4.63978728222638	6.93288951734215	4.63978728222638	5.00948632674887	5.1116637037954	4.96108748148298	4.92377344292609	5.06175728075797	4.88147693739665	4.52404258419003	4.71297716024351	4.77440463651873	5.10924125293955	4.60518991320821	4.77546586197873	4.32281705495052	4.98625956574179	4.59993948489964	4.25417037663842	3.81383765399786	4.54179568580216	5.10569246537876	4.37584701408859	4.93287565326988	4.55349395335286	6.18589534474786	4.62059702973014	4.84822044826761	4.5318435447274	4.2011914166877	6.5214334578411	4.88255793363191	4.85129246732722	4.88337206475433	4.47729909214993	4.21355763482067	6.90930829553711	5.10232135707519	4.18282805091741	4.99185975268936	5.08071892878306	4.24153637889899	4.40615020463973	4.31967196192475	4.68605107701695	4.295080566366	4.88644306426534	4.88644306426534	4.34986899522859	4.8890411298139	4.91615777450513	4.55524598583079	8.05902592108383	5.12801817295128	4.56303116896703	4.66993503154785	4.97423649981621	4.71128144780201	5.00290650726947	4.74618005994271	4.86100975822659	4.66789072386035	6.2755382045903	4.75240793902145	4.69946688432613	4.96186362534438	4.49976464041232	5.09670319512576	4.87206242095614	4.40095748304421	5.09569252428864	4.9392981550832	4.83172658041559	6.43711756386893	4.81706699679549	4.05287455663429	4.20157715368768	6.76166762627699	4.86006345018359	4.47528622456646	3.78139649299589	4.68533242165797	6.79477462826801	4.57272181607554	4.672199709947	4.32856796788954	4.90093006910634	5.59804717458618	4.26025961766429	4.50457538548081	4.34435088973774	4.36022035951146	4.90022004858314	4.69256787164318	5.046751333439	4.67912437264013	4.74654280068624	4.79838545291501	4.90690859314171	4.21175229331421	6.05706917860939	4.5489086811598	4.34681734900197	5.02902615701347	4.52900949729477	4.4007782198878	6.43951559357088	4.88881778703378	4.22571269941381	4.22571269941381	4.8508520453013	6.82179073694206	4.79485374232133	4.4678032943226	4.66333104492998	4.58360935822275	4.34698365592137	4.34698365592137	4.34698365592137	4.64922243550726	6.38162346845759	4.84581166474449	4.53868196495187	4.13032183263183	5.00650231052824	4.25281559221139	4.36560198757825	8.1189154264022	6.72923236689523	4.85408199721876	4.83010646147968	4.75008713122866	4.27287189511441	5.03864976726827	4.96037256783431	4.68087793818897	4.9524130234269	5.07558975298377	5.07639547437061	4.94955376553896	6.43390115767594	3.81675875502761	4.84182901602948	4.84182901602948	6.91418095000452	4.94189126188682	5.05395022348924	4.62842099492301	4.8783817431678	4.79234591055589	4.74774771179133	4.25652298760999	4.31583422022125	5.07381835630038	4.02599298534483	4.29026867309221	4.29026867309221	4.55300145462159	4.53947775727237	5.07212059504069	4.98692069536406	4.83411356358964	7.66325763671195	6.84751015572052	4.84511907182837	4.50775751308955	6.84751015572052	4.7282999215387	4.55435745007494	4.68533242165797	6.32483397427572	5.06804741963783	4.72158884434359	4.93401498251094	3.82480161207886	5.06539482986482	4.55268435453591	4.81196583908553	4.50870553937972	6.81284218464497	4.64424881627434	4.56961804664197	4.36220027771984	4.49376985156783	6.81284218464497	4.07034146758526	4.68038636477986	4.32262083103434	4.9873095725034	4.89822796751173	4.87742922425152	4.98619055545444	4.02627223925621	4.82182317384791	4.47342837912995	6.44238327959212	4.17052121273019	5.06085127780949	4.38581479765437	4.34043594209464	4.65484212348729	4.73472496068473	6.18287780985945	4.39777143252435	4.7924099089604	4.62758059468845	4.20997868298635	4.82619291907916	5.36811731569832	4.77862484707964	4.50658994612729	5.02236865715705	4.29955409233602	4.83695792463524	4.91537642626713	4.33467566476757	4.33467566476757	4.42720277327055	4.34501018297226	4.34501018297226	6.21350594243196	4.28550732648758	4.05717577799809	4.36528723754334	3.99625001971007	4.73244383599553	4.91241554721732	4.42868050390562	4.65480560035581	3.77230893666347	4.58935466731046	4.64220422091172	4.47549995714056	4.43029641026657	4.78151013642702	6.79263450541803	4.78860099483166	4.62221743460036	4.79608877476871	4.47044974624731	4.62771920557294	4.73613121970432	4.42725057177424	6.74907598302178	3.68244275389664	4.81354851626992	4.83645117130504	4.66964604214912	4.34782262376698	4.906002695397	4.82624757410458	4.55830902555212	4.9464364254051	6.44624224981795	5.03640975648069	4.85600845979008	5.04713008569717	5.65677016628762	4.39741696222618	4.98596437581661	4.59261783661902	4.22997378251498	4.75928907795337	4.53003997644903	5.65677016628762	3.91224251987872	6.87518049565979	4.59560217642258	4.69899641454388	4.89495628288358	4.40686252187859	4.52709091394047	4.95482750017859	4.75154729471592	4.36508562877122	4.24654711270815	5.04208758244334	4.60616760372251	6.56468639065155	4.84279692446191	4.84279692446191	4.66552981835807	4.45447151353035	6.75151292647058	4.83758587109304	5.00644486228198	7.58513012455487	6.43127886978862	4.60564157886122	4.15461576474914	4.41830393984496	4.64278409303609	4.26136961406148	4.5915340511611	4.73391332907111	6.88106533650137	5.01689512981623	3.90618401297261	5.03478220013233	4.33118194985647	4.75251256246573	5.03404334186971	4.38113171233511	4.7966330783885	4.90950124531341	4.7821932533079	4.13922823887654	4.5806720461015	6.56434229776497	4.91169160368539	4.75365911021862	5.03093377678748	4.23267182407603	6.51108888861451	4.77397795746943	5.03035311557396	4.29296427660341	7.48140150832813	4.58333620914517	4.54995671834271	3.93547410254734	4.23111064914243	4.71317056307519	5.00506315560125	4.99625532682681	4.96609551341215	6.88873645022511	4.49044538457595	4.84772776340479	4.94079412061838	4.44230069009344	4.27926555034516	6.88873645022511	4.17960107504777	4.73635344665783	4.68799090697489	4.11020534383513	4.90757327873046	4.1598101794761	6.53602199846836	4.80652736308646	4.80652736308646	4.86025453703479	4.6264050150484	4.72718160356888	4.77361182042619	4.79469000434835	6.29313082607854	4.55712447100076	4.66062264548606	6.01904738966886	4.14395359435842	4.80661193198111	4.59792823533527	4.52412181962381	4.89065449383737	6.22515767175664	4.75085779821868	4.38439449595051	4.7798173443916	6.80357792148169	4.65800285548013	4.56120624439631	4.31616602509165	5.07906836222344	4.88280636388903	4.98518629641353	4.15890200539378	4.4662124853412	4.8332153365764	4.89084350506722	4.66905397686688	4.83756204362818	4.57791819527571	4.8609536909493	4.74889659122308	4.91284288168571	3.77348058294583	4.68333896034577	6.82371824173538	4.57938708846602	4.7221087177654	4.98672496696321	4.25100096478351	4.63266368830471	5.01477879744871	4.63898116141206	5.00549698068291	4.60810631273087	4.13290417394963	4.68623916942411	4.59138557210269	5.94856337747918	4.78477046182129	4.70911911363828	4.72554493134937	7.03217061659349	6.54604004875082	4.73123006348943	4.94261416192761	5.01007028773788	4.60853996650479	4.62783069462164	4.51122034010246	3.88604102984837	4.3884742630252	4.06483552799505	4.78700049253923	6.29495635547659	3.87591767387492	5.00235769631234	6.08550153878966	4.8654896778145	4.11246931492088	4.17959631440762	4.0825719425425	6.76990608552791	4.98515672439745	4.64571768296203	4.72084770128417	4.74245127751938	6.47010673309802	4.61659504710235	4.49120244093459	3.88755577692716	4.66189126992711	4.5891733613551	6.10248153993235	4.89979622731259	4.61911828200711	5.00280962352654	4.44692866981514	3.6857229750635	6.35061846917283	4.78401422091185	3.872012576319	4.18769502632227	4.38184131634902	4.05256105287267	4.69322311791715	4.83973563581082	4.88473895907911	4.39856362868571	4.56507735801313	5.00059680849818	4.67192456999361	4.97001302290323	4.54374440393326	3.80943496424731	3.96826387617404	4.14062928980437	4.99905252493913	4.85216633680132	4.81406994594849	4.09667548487412	4.99750485272919	4.72565972608621	3.78151592460209	4.99602378567565	4.91879223176339	4.74688055801187	4.44119487494077	4.29472887658725	4.6716565410238	4.86448894440956	4.81628344857972	6.80192908465574	3.87632038527821	6.63571540876936	4.63423366996431	4.68828648256301	4.63326784428443	4.83698196023909	4.91644665407855	6.5692679082236	4.75693449441378	4.89819979306567	4.69942362601561	4.69942362601561	4.82589892281181	7.68605704637598	4.89549317100057	4.68250040245395	4.83607845327957	4.45856215479573	4.07993706779538	4.98863246953355	4.78053277130804	4.17380550549921	4.51114125807202	4.51503774852002	4.98777204662513	4.75522581017003	4.70046137377992	4.86330998280069	3.99853806458109	4.55997755640153	4.3976136525779	4.35606115012544	4.65309333840763	6.42022909722583	4.67943518942735	4.6448350352373	4.67943518942735	4.86728419188022	4.26042800227789	4.27331121504004	4.62754840484055	6.49972103322451	4.49295186886018	4.69233952040183	4.41407043484218	4.36845024840464	6.58742897091899	4.82438790806329	3.93916655442225	4.31723557203364	4.9312533591427	3.94930485745121	4.09164061885871	4.10512350114535	4.31838204818287	4.61114642469901	4.29225408556258	4.73918651106748	4.53481978081085	4.36514569206427	4.90246461509293	5.77519875501736	4.70584360552281	4.79522716251382	4.2455375262669	5.77519875501736	4.97362072993622	4.48871720324173	4.48871720324173	4.64295857733045	4.97237134268759	4.97237134268759	4.45210792108385	4.6652946788701	4.97152069186772	4.64501052046225	6.65006489918357	4.55236040467061	4.24494737474409	4.53987499370367	6.65006489918357	4.50447683532779	4.47690524938297	6.23646077383274	4.57681497993261	4.56429189699183	3.83958858940725	4.19873871647485	4.96683190894098	5.22159695912429	4.92936384238926	4.2017454300004	3.39192100069338	4.07641360700208	7.62859364295741	4.49382652379369	4.30881941487782	4.7021304603455	4.2818368870483	6.84044505770582	4.71697927464494	4.64466708730602	4.61516317473683	4.92115507581502	6.37660316429546	4.30965163956387	4.63584345049984	4.12083317138145	4.2652898590406	4.25079750579709	6.24702487436422	4.74464014532344	4.80391505316925	4.77529466266052	4.6836385797442	4.65803405650207	4.69409844505265	4.66491639350312	4.66491639350312	6.67239652117578	4.01135913182443	4.70500459375221	6.83881978129074	4.8846133733084	4.35034339191938	4.9562336920094	3.90505789482829	4.69153415257732	6.76525325923148	4.15709903600211	4.42515927722753	4.88965960299903	4.75307254466587	4.71661686708591	4.71661686708591	4.91214878832848	7.66255219035555	4.67482552878296	4.6824639722179	4.60903622437752	4.8418514682781	4.9165193897446	4.70032871832016	3.9992921291708	4.23005710814264	4.53320323381852	4.30035346140228	6.2454633654361	4.81792786133509	4.74167268792864	4.94949398415632	4.20473346267634	4.94932473938192	4.94913784971294	6.48160796919693	4.03933356376252	3.829122143079	6.14577030488975	4.38323936273004	4.58361320493371	4.59699978956999	4.44003442940877	4.47821920585985	3.91694289704378	4.55202432883811	5.93020750390072	4.21217359218601	4.64210782129349	4.1104485975556	4.74305948031556	3.66288707784006	4.7803077393344	4.75842770527504	4.82882214718677	4.80503379054544	4.66495784740087	8.05689716616095	6.03588940988724	4.54630541949245	4.94115790768817	4.76283238594095	4.13304616614888	4.91011788226257	4.40664172040789	6.16292070886501	4.88427920853347	4.88210462486031	4.46006085485837	4.49209034182774	4.29740220472121	6.44355805188518	4.44003442940877	3.91352953070345	4.84459303894151	4.75411839827108	4.75411839827108	5.69768498797784	4.6467616618343	4.5853073995383	4.31430387046585	4.28575000816682	4.1970481108816	4.54077977722906	4.84531688553962	4.75026866733954	4.75026866733954	6.29759785978729	4.72230114490965	4.586978471553	4.5564537596999	4.85159175813461	4.58085548231491	4.67683898689978	4.59256850499286	6.3735596572177	4.31059827618946	4.55448090857256	4.07685613907833	4.92971366533974	4.75177220065117	4.92644798099722	4.88122706774238	4.70267933684235	6.13828806867078	3.8228708177814	4.52640064946241	4.17963624461297	4.22046355854303	6.77252519965994	4.81422960990613	4.51593552463937	6.31520936798082	4.16765464167413	4.2649158569917	4.86427690378066	4.25197796346715	4.48951933248414	5.00368575792879	4.91790364814041	4.75001165558808	4.34413724889974	4.76622162926077	4.07427253239428	4.8649924119828	4.05228278245242	4.11535444872319	6.82956971966129	4.85591188226454	4.16584892035002	4.91320630740397	4.31648890373026	4.61976380770114	4.47539349882317	4.68766885257954	6.25235329958428	4.35647979203821	4.61982990247564	4.72481278958501	6.83571423964314	4.77530640011521	4.15349422723594	6.43692131989171	4.87754103540124	4.57134663197605	4.22203245623555	6.7599051072247	4.4440500531928	4.13074442040417	4.75750330602008	4.76766336073807	4.90491495185674	4.36614965986262	8.00501675561857	6.7323889710565	4.57235459818781	4.46932222035926	6.7323889710565	4.41189023697431	6.41832781496239	3.81233283886146	4.65273378228284	6.33756836053042	4.04270504910929	6.68200467679394	4.67342317252445	4.46927743494688	6.47659168755153	4.22940854544776	4.73874078717644	4.68389349000242	4.33209157949569	4.22739782359049	4.86294643548004	4.85536913686322	4.85536913686322	4.84653943255232	4.64830428059169	4.65287064779109	4.24506847802024	4.64246622734254	4.8652613394246	4.45533693042895	4.02680406421412	4.89065500359348	6.31679372319368	3.80161269238598	3.80608407477152	4.13475338236904	4.3590358788737	6.346218935186	4.56786922643925	3.62860103028616	4.72712738894695	4.22241027326037	4.41519239278458	6.20432884028708	4.52357352518594	6.56775513617006	4.46529703277569	4.88248203597661	6.77270968457763	4.13881326500543	4.22065468288781	4.84731195980553	4.44269689055729	6.3407501055038	5.36384065994676	3.95011909672506	3.99146967833818	4.77069584159785	4.87908448161597	4.71217642207227	4.13754059985575	4.71350533682729	4.51766415583941	6.45452687709469	4.32672044805423	8.77228154363036	7.58954502068812	6.20452610125686	4.53455066183179	4.53455066183179	4.65411584387526	4.63666108202738	4.57235459818781	6.43179756236053	4.36474137045964	4.20201239058136	4.19484081469726	4.74742556245077	4.50690030303473	4.32067658010333	4.61589427751308	4.54553851236345	6.10995835065857	4.81370802220426	4.76034330024951	4.17246442960355	6.66688198837981	4.48118703751007	4.32940529383352	4.57265978659171	4.65168333253885	4.30441854848519	3.97477356274734	4.4866224325626	6.50411024282114	4.79841673974498	6.58740983846069	4.52893123579362	4.57615503673584	4.18368362084708	6.69795879862731	4.53312751869909	4.6256117467185	4.0407600849521	6.69795879862731	4.7312315176806	4.77060479004207	4.66731564789968	4.44025592979434	4.56059026129291	4.73249371494716	6.39908798560104	4.17794773210073	4.69197662254052	4.30821467382711	6.21664976090187	4.45410157144808	4.60731418516696	4.12027352849339	4.76322747185321	4.66777961549648	6.22178236323915	4.75584380136391	4.85108579787434	4.85089728270428	6.55078014980768	4.60097898469216	4.67549461412789	4.60716119858164	3.81180493220641	4.51966032124941	4.51324371823229	4.4309403144924	4.62286383856347	4.7257106066992	4.3847377333869	4.54781330876065	4.84872881794802	4.52670736611186	4.52670736611186	6.57762146586587	4.33002799340757	4.00854778246895	4.63553440008987	4.34362678466581	7.42699803654999	6.58031789084378	4.49305424327628	4.84565400307475	6.47253721682655	4.71708398596284	3.65632145376248	4.60686837379652	5.9142292332424	4.46514686757774	4.24068222062508	4.5978250460022	4.50924264377519	4.10958235902811	6.47076731059996	4.84261181535607	4.81089252415124	6.03197846493296	4.56616108359337	3.90900194897695	3.92521003206532	4.83905275075508	4.8390309635024	4.77015147266498	4.5998293732608	4.03205578493765	6.28802792635078	4.4308462796097	4.70877991239059	4.6384078313866	4.73317322266922	4.73317322266922	4.53865043228604	4.65011412653892	4.44640699684297	4.08909129011391	4.32692615477461	4.83338533814186	7.38581334123085	6.69453907252083	4.68466353994272	4.52229535270888	4.57212567467615	4.5102231687137	6.69212243742754	4.51542620225432	4.64656630319186	4.7797287105523	4.6796035586395	4.70765447145837	4.33125128068327	4.11312957739571	4.32179025575216	4.5593912558028	4.65164644098256	4.06241538097778	4.65116875095731	4.65116875095731	4.28635131576085	4.72310735415426	6.1748081141254	4.19982020770895	4.29272403667666	4.46723636239408	4.46723636239408	4.82068594194902	4.29257539370082	4.67624867758698	4.28078626708025	4.30755872625736	7.46494532856866	6.79332027405477	4.4750752132637	4.54044280410423	6.65404474229795	4.59274569077223	4.48206168236418	4.46185091819601	4.80584723180491	4.34081225555618	4.3879510657508	6.70350991342899	4.43596324896989	4.72380951635389	4.35443507906486	4.49097061214154	6.70350991342899	4.29455741798712	4.81043638739631	4.30791421314786	4.75422932516485	4.21111213840653	3.65517037013528	4.15625394398481	4.66476320773088	4.80847833914569	6.59259013357113	4.49438870499731	4.59637238686292	4.38621347159175	6.56621698528167	4.3240049364512	3.75228927173333	4.45241703728835	4.61054729104154	4.41455221912936	6.21942834228772	4.22036142548932	4.75749510322001	4.37664826874207	6.2852811872758	4.8035943921901	4.43773512337712	6.2852811872758	4.74059414916621	3.53993065532401	4.35996594016767	7.65675768006199	6.30976133073622	4.55411860328305	4.17548963768626	4.21138078488376	4.56272809481486	4.41211823033745	4.41211823033745	4.47919633615345	3.90623883917972	3.67110701405447	4.63800825325004	3.97741631554283	6.40981745801338	4.54351552259034	4.41871374328941	4.65511453719611	4.26669310723329	3.96279501836197	5.31817872608254	4.69575652951437	4.74465970144859	6.2522673263727	4.58534349354465	4.58534349354465	4.68635534797542	3.78093016915526	6.64857265488044	4.49291672686677	4.44555463654848	4.39951905517447	4.25580757744775	4.40639267289753	4.74575716103835	4.26376231822061	4.39384641592523	6.26515894769372	4.32325416806871	4.15934559509279	4.05085925614743	6.76569057881574	4.78029720823369	4.27197227769802	3.63785308755119	6.6706932012015	3.54398191459398	4.48853957628109	6.73139685318058	4.25284843204386	4.31194171888106	4.01326038097501	4.56284363773496	4.30725941882377	4.43643171171437	4.73111625415898	4.44212623257364	5.38149431113548	4.45253081743711	4.416740458944	4.56985183251939	4.48737343704573	4.50140411647096	4.76873298341266	4.47904355557903	4.43760538513733	4.38377163391355	6.32581173586257	4.47007474701195	4.39144926028697	4.57085788505593	4.20246849844835	5.78342976920314	4.34918662876794	4.58115088682449	4.62108771178745	4.07136700717099	4.75098878082252	4.71040438698381	4.50510148473365	4.4440500531928	4.35863503811683	4.75952490248294	4.53722453704661	4.28349114735161	4.4438318572553	4.42901635235484	4.44346479969755	4.44346479969755	4.60669652788197	4.36484871480495	5.26700428640448	4.23785911014923	4.19744794156274	4.39954109243923	5.10189414018595	4.28041028796072	6.48647772525691	3.86140136082384	4.24391474356273	4.2625131865539	4.65716452145461	4.06976369739162	6.21197513980992	3.92066549446134	4.39264603249938	4.54746142168431	4.57285037826794	4.69901867446794	6.64337836796963	4.71298848647014	4.27453831533881	4.70069824032832	6.43174321097227	4.34475756644112	4.49485141558943	4.53169783262524	4.6455450802882	4.35407352507965	4.43529307435638	3.90810573137766	4.6642708310099	3.65133551960178	4.64715049511474	4.35276548761329	4.4440500531928	6.5753726983719	4.70282483861968	4.62463453481792	6.58907442357011	4.49290786714702	6.6107707939262	4.47021120171145	4.47449001458829	4.464498937423	4.37714957147785	4.59258491819778	4.34038744126518	4.34038744126518	3.61178418545567	4.55077737750883	4.4534334417326	4.64774123106397	4.66614904226323	4.66614904226323	4.5588953151557	4.58931615381709	4.60673065225622	5.86177907690454	4.34606407626905	4.04470525933408	5.29010992663935	4.59579846341031	4.62743560124667	6.19598391285498	3.97507113613772	8.53542086298975	7.84642960199407	4.57295885596963	4.46183497869846	3.92193653281329	4.56787539492875	4.14722036323356	4.19989410321818	4.66326144588654	4.7086258085266	4.36325956734377	4.39995263098264	4.35054086245296	4.26352899174072	6.29390735056743	4.08385416788964	4.31339683013536	3.99860704043136	4.63578451743522	4.55297204174173	4.01336296136348	4.34994365876094	4.56948615531558	4.69829862776226	4.45174605761159	4.35919398919717	4.50964270968016	3.63400119154432	4.42595801092922	4.43782369137842	4.57059554680223	4.18230826265199	4.56328486099877	4.34943287858609	4.4864212921183	6.11197871540662	4.49876055682959	4.66918472529523	7.49708511440348	5.00897394395773	4.21187696851929	4.1664134093188	4.39566828816836	4.61791557063115	6.50079698479904	4.54219631220807	3.822546898699	4.49015286210767	3.79399881117157	4.51795986822885	4.16319442424543	4.67468195941756	4.33487097763887	4.36960186974346	4.37766350585676	4.68725590231422	4.02337093259211	4.12442516006571	3.94303199924094	4.45253687714728	4.2154100509064	3.74948645776937	4.21515259050649	6.73669835927442	4.45469894485831	4.19765930341914	4.38616605944149	4.32107704584117	6.73669835927442	4.31035309957192	4.42736673181809	7.58680754818013	6.48275253915567	3.91498159389103	4.50245326044783	4.56670218830858	4.37383167063411	3.88392749361338	6.12574213325806	4.45244719537395	5.88552433415402	4.56310628076084	4.00331890747644	4.3187193611553	4.64709370175388	4.64709370175388	3.74086797478128	6.10066933549306	4.32391456880281	4.61202375378553	4.61202375378553	4.53789110041592	5.93798996485679	4.63559545952682	6.6354863568968	4.34255790124228	3.89946637718227	4.63294593245186	4.63306283949713	3.85623508656669	4.56361606710985	6.20440958166961	4.53975988918738	4.52524074670575	6.51938017343639	4.36960404966534	3.79222875872167	4.33206606630099	6.7563115923287	4.57342625519595	4.36252740192558	6.49102479892882	3.79460965920261	4.50070658674663	4.62183750123479	4.31311676715093	4.38091394062499	4.38374532927151	4.24665238711306	4.55664987664803	6.77480270674452	4.37768775507095	4.37637458452236	4.26634206051396	3.99309057596305	4.02311285412798	3.81863249886877	4.12252925107032	4.52927537188296	4.24030949624069	4.09042823126984	6.61498075993072	4.21250002203782	4.26693651421055	4.46987907719937	4.35400319088524	4.42123024493115	3.89073012119249	3.95195325905537	6.77160907624369	4.26687443355683	4.59276189151979	4.30095014415158	4.18105041694314	6.28020017538772	4.48317129998156	4.56998672707917	4.50346642873533	4.24609037722845	4.29608051572327	4.58685535534615	4.19008174105342	6.12294207718424	4.28861039449603	4.21566099514453	6.4013036390452	4.51613126775203	4.51745145270253	6.4037894684311	4.3806312569982	4.55470692570475	4.46378721913263	7.92731283815735	4.25997140475064	3.76644410180463	4.45662745908179	4.39399136482811	3.64200526117404	3.96952909077712	4.07043276673678	6.76704843692313	4.19684242883746	4.41144988382211	4.37587523916784	3.70066568348135	5.62526256937592	4.46088926242541	4.15680104901863	4.35683937130255	4.4612910409851	4.08540187681909	4.40906108325397	4.14392679836984	4.08263186854697	4.3869829998753	4.51762023627006	4.13024606786386	6.12596708488265	4.37996308842964	6.50195884279242	4.27601000202326	3.82959436947233	6.2907608868732	3.88055376407069	4.34216814225036	4.23775532774191	4.36393845506035	4.03696389656634	4.08495969610708	3.94058609093259	6.30008242698234	4.22863535930948	6.58184862533615	4.25673939162731	3.96346556303165	7.90377420797419	5.11977124933357	4.30682090154709	3.86299003097879	5.07845262698256	3.85329590061361	6.25087343977756	4.25939004398695	4.276171816502	4.31517861725125	6.76033846261203	4.32230453217134	3.98435662993425	6.44245105325383	3.98435662993425	4.24337751515556	3.78249709081121	6.60543529221466	4.00598108225289	4.02565257653024	4.29429505593775	3.93558692807741	4.04897941856613	5.87145432274974	3.87248224945694	3.87309134371023	6.41356306272584	6.48895438830115	4.18696800506679	5.9725117473499	6.51009572248674	6.14451742650999	6.59902944847932	5.07530518002705	6.62336814994084	8.10910026781997	6.57159974312879	4.535339041875	4.52188351351625	5.02963463610741	6.17176757983203	6.17176757983203	5.46492233911169	6.1748081141254	6.60642956127629	6.27934480231491	6.12806258975439	6.5024262860836	6.32107155762593	5.0526217676484	6.71462139116053	6.53493940505323	5.33282341856809	6.47853262954802	5.34618810669027	6.28263767968881	7.81770901068183	6.45860860393459	6.45860860393459	6.70618674935497	6.62750799809147	6.72885158700367	7.24661523794523	6.10279482573409	6.28698352230867	5.48831101047253	6.65467713404328	6.38009254059063	6.06870789166625	6.45229797428535	6.6633127641207	6.46047595689971	6.20937870913365	6.42045544251335	6.46891465850991	6.43512614138574	6.18090544620533	6.25513302737243	6.25513302737243	6.32956636737524	6.26858969018792	8.0860134466738	5.25915885442767	6.46144385806261	6.04532391036688	8.71126531557438	7.79970822823535	6.51762449437677	6.56157019934038	7.68842708080054	6.43253670056717	6.45004356971316	6.15468387186122	6.17771300865866	6.06777288711223	7.84677376761117	6.6573201130486	6.12172356794703	6.69876386783821	7.56305517962938	6.20649830338713	5.84916487053843	5.94813193798906	5.70697483392374	5.70697483392374	5.82045972147142	5.82045972147142	6.26293509245131	6.26293509245131	7.94305619117377	6.06849611777885	6.52689674227892	6.6392006780824	6.0470786914108	6.07871758615097	5.13994637732075	6.68203525243838	6.68203525243838	6.38668181675213	6.30797420258398	7.49506325613815	6.14505965052677	6.17928962998351	6.40458627200413	6.15301042690763	8.0067879802793	6.15301042690763	6.1486972657932	4.95423472488224	6.24919677631165	6.24919677631165	6.37218463569626	6.261400861846	5.67175534324729	6.12008397210969	5.38257432637362	6.36699848400619	4.3976881706406	4.3976881706406	8.83502789242498	8.5967717015479	5.95794418572638	6.42414030948974	5.91517574472646	6.67092953697626	6.67092953697626	6.12111684476023	6.16551931339581	6.47053161386979	6.16601646056934	6.27015866774279	5.9932194625369	6.002723893619	7.532447792115	6.23281552774841	6.08976673482656	6.07403643608432	5.94653397219142	5.97311951645167	6.2371052234705	6.2371052234705	6.4106867355313	6.11180435653589	5.80151416676401	6.53154469949903	6.05981721441154	6.59550902538771	5.94535888597242	6.61365629656076	5.30671842591978	5.8942347048944	6.10009299638913	5.83974144866385	5.64044351067304	5.50082200495632	6.39539554367336	7.54702123305714	6.61105917960028	6.08094811904553	6.62030851489245	5.68817582557081	6.51409662301101	6.31352760404531	6.53388637180589	6.23412140493222	6.20296274143079	6.43105151355242	6.62981954664122	6.62582767870328	6.30384845825367	6.15653531728764	6.2476149232726	6.27036457083837	6.24497516067711	6.34923701960293	6.34923701960293	5.8480817607888	6.49233790217159	7.48643510077167	6.63654952488688	5.72958922783152	5.72958922783152	5.06719894732735	6.63545992279692	6.14785303933719	6.22268391370457	7.77146735965404	4.99537891969134	6.29944613296085	5.93850920631667	6.46386826618078	6.18297806497213	6.479902445893	7.73789800309868	6.479902445893	5.87485967252918	6.0364136307439	6.0364136307439	6.49086924505933	5.76805967122402	6.40693705864178	4.20858132102232	5.65675048222733	5.65675048222733	4.82256877397531	6.24132501862227	7.60345155145742	6.21336883672468	6.24489835236779	7.39514802254734	6.52508386352242	5.98254144059433	6.42238477621975	5.34445946406232	6.29484322805856	5.78959571917657	5.78959571917657	5.78959571917657	5.66976364972316	4.70041182569761	6.46370742202734	5.11916568097214	6.12039236836461	5.41470209615205	4.63044157501994	6.26867648003885	5.99316955028889	6.48040968767357	6.01664921974887	6.57159502580634	5.67437883580748	6.56734648466106	7.99265269066413	6.05644385116146	6.22437402914006	6.10766495429949	7.46657746246054	4.30144824345005	5.98712743669835	5.65642425391852	6.44986968480434	6.44986968480434	6.53796170491585	5.34695979162018	6.35270448608721	4.84109715648405	6.16360379942538	5.39060709587477	5.39060709587477	6.20301834797444	7.73356855191916	5.95457665534479	5.74915449170622	5.73804830350818	6.36183858700309	6.10880516276605	7.54208305817345	5.80151416676401	6.42795231798605	6.56519159441305	7.33959548194043	6.5263040405892	6.20400351830465	6.19949313803611	6.08463497270961	6.05847488970737	7.74490595318862	6.05847488970737	5.5721104947352	6.20067588344796	6.1889894226666	5.73404544077513	6.43902943431801	6.14505965052677	6.35807083150211	6.35807083150211	4.76361471741545	6.44353353311365	7.55979422548913	6.18334819359166	6.31085051611707	6.09583410482275	6.3712122919901	6.31580634483044	5.49215713809104	6.50770718508716	5.0666176736101	8.55085121883674	6.01727400662754	5.41063042732059	6.47733723833322	6.33795813655499	5.85049912502003	5.97285361388171	4.7573439618877	5.92975768131339	5.39584501119199	6.5730401670138	6.38289196470006	5.53130852305119	7.36376156162215	6.18227198723609	6.3945337090302	5.24295928807265	7.36537673191384	5.98107597140595	6.35163736544686	6.52673109401378	6.07814333210652	5.51294143740822	5.51294143740822	5.99902564001791	5.93675271436252	5.67048410550772	6.28228634869733	6.28699831972709	6.24104317445607	5.88900160396436	6.28567735391232	5.92169372762079	6.08336913438901	6.51195991353364	7.11827978886764	6.15455394345088	6.10663283750347	6.17260829885802	6.48971464655521	6.31680674432635	6.47861765622167	6.29944446418633	5.97599528499117	5.98018646214334	6.28067766586652	5.95123905302677	5.9142292332424	4.40214342529972	6.18600884225854	6.40827722821551	5.58785294005789	6.38133036860203	6.51745984250306	7.60669224983344	6.51745984250306	5.68417070257334	6.43337429423624	5.87050133317494	6.54237957757339	5.43425088262587	7.58259075889502	6.25743215082567	5.45535114903069	7.17536865088917	5.99146201018471	6.29287601988093	6.29287601988093	6.16841300208356	6.16841300208356	5.34030769758337	4.4254172313386	5.11156652362107	7.54416794218146	5.96664893462318	6.27977012782272	6.16220317183261	6.27202576454899	6.0186630000452	7.0973280651158	6.05940710320586	5.78765048509981	5.48373535402383	6.4251345737824	6.35094252951437	6.05085191174386	6.037177555149	6.09299381032032	6.44931287630343	7.41970775036953	4.85187786721139	5.96223941208063	5.79027058367104	6.12395496496534	6.1534617976286	5.92888819336022	6.03804424032987	7.41970775036953	5.24867626346475	5.38441798012665	6.37841209887478	6.12508618158778	5.62868648208775	8.46444173470272	6.4538624659252	4.91351027938561	5.60613293040478	7.83040612368346	4.40777001300048	5.83851147338992	5.1446281760084	5.86249263683699	7.83040612368346	6.03093610107885	6.16651359693478	6.35388190741919	5.48055862915319	6.1659106769568	5.90432745274079	6.24495622652859	6.29778680557596	7.20596609435783	4.86776351803178	6.33718817774604	5.66162817981621	6.49968778394845	5.13536150403144	6.15380062748091	6.10230005723527	6.27158713645841	7.94422622373085	5.50839363420146	6.38384444120217	6.35643451848822	6.46628480677236	7.55588987053686	5.9315821958774	6.41903330547759	6.18888142139824	6.35077804201294	7.78620560720791	6.18184787115298	5.93310717112468	4.75403864882215	6.19812539104791	6.49185450969011	6.17039780313534	7.7259852527656	6.49033404285602	6.11269101951412	6.20718356118409	5.9342035660975	6.4023269270795	4.34663887673787	8.46288815751801	5.72053174342862	5.64106191782919	5.64106191782919	5.70112754139156	5.95238533453305	5.93499866044214	7.60478424337326	6.19327937837864	5.78860822670106	5.7518291995262	6.48422964029402	7.0687566275654	5.96370081792715	6.22505473591153	6.24134621919684	6.4784121178801	5.75899386069642	5.88551338763027	7.26225280256724	6.05085191174386	6.31704263663281	6.26082535868671	6.01152795170269	5.69121915359454	6.37739187059814	6.47467571554584	5.83236953392976	3.92083744292687	7.70256163688121	6.19822253280806	5.7871641050195	5.7871641050195	6.05849151940195	6.17616310076564	6.46654520795588	6.24943941566798	5.64474804213293	5.92690821306693	5.79137352003991	6.46840415176431	6.00297736071517	6.28749375992443	6.22128563372745	6.07910512456406	6.07910512456406	6.37322738809306	6.28046450154681	6.28046450154681	8.66122568054568	6.25514129770994	6.03282484671973	5.75902217126216	6.09182964126385	5.4561826336097	5.52348811869762	6.20312661865558	4.59112820457386	7.4919160616842	6.43938422952507	6.43938422952507	5.49541034827054	5.39179488503166	7.4919160616842	5.10761764116028	6.45834072563435	6.35189267152143	7.78741692598871	6.30065001072542	5.86678818494153	6.08416054068939	5.50428209231726	5.93443407590002	5.58897258026863	5.6933687880717	5.87125411767518	4.56683505673729	6.1889894226666	5.40197463453339	6.37458174801639	6.37458174801639	6.41717183018752	6.41717183018752	6.41794473642071	6.38083666108886	5.84858149126256	5.99362204823178	6.28220380030452	5.89984745049346	5.03808264731056	6.1477824809659	6.13280164860336	6.36916590324804	6.21982552813179	6.25937129347206	6.25937129347206	4.97322562122474	4.63426453791307	5.5518034932346	6.17513622226389	6.18668622846938	8.62558352232668	7.40518346749258	6.19895720908107	5.33072079379976	5.98967627006609	5.98967627006609	5.41381134258866	6.37839774758219	6.42116149323638	4.94040649050898	6.43560786311934	4.60859469235362	6.24701856033082	6.24701856033082	7.50779584278989	6.25972777120406	6.03251071726425	5.80229866946388	6.31306342242899	6.31306342242899	5.87921625750704	6.04319464219524	6.87855180645337	6.04319464219524	5.85074770637129	6.09494676853811	5.72271502167653	5.84738125195282	5.6859323500741	6.26735106930971	5.99647388675922	5.86166401981774	5.64112683029551	4.8781898538493	6.42699398229492	6.42633599533719	6.01566941139724	5.87415438742269	4.65475069555434	5.70986757667349	5.81600617078497	6.0957758436505	5.80231273763353	6.41603307166673	7.43709479225443	5.40384582536296	6.27750073095375	6.2987764529022	6.2987764529022	6.02875679017722	6.02875679017722	6.06647180777402	5.49726498893064	6.4036924398489	5.24387261991212	5.43738923677801	5.54882911710854	6.12213933441828	5.99961846631296	7.04732115330881	6.19649597947741	6.41215104174846	5.77137756547	6.25835212723275	6.30885147972595	5.8823291833147	5.86770462084689	5.00567416199142	6.08937950161813	6.28557946916217	6.40034744065201	6.06689098106529	6.15798121176398	5.89984433775763	5.91779754517133	6.40409134752503	5.01455303150592	4.83642011108318	6.11138825832845	6.3983494624747	6.17634573403659	6.0561841881526	6.0561841881526	7.30397741044868	6.23976117927091	6.35304247062369	6.05743693942902	6.09448721820296	4.59424507628473	6.90523069655426	5.70014891039754	5.75441175107347	5.90136255555293	5.8594010815085	6.04684696578322	6.26007779759936	6.58794537554121	5.78626767911531	6.14494732541512	6.13128225640921	6.12083484570235	6.06710006704211	6.06710006704211	4.72194457209134	5.77560036701527	6.37829680432502	7.38340920373343	6.10572412820104	5.15722248331909	6.35190438486234	5.35602721421777	5.96424752693416	5.73719040687781	5.27680143920994	6.34277178982561	6.34277178982561	6.2612945275873	6.38670811830927	7.35131399103724	5.90130733493624	6.14588745925477	6.37453014673614	5.89462326493762	5.96291472557867	7.83141086531729	5.92462878295793	5.92462878295793	5.83893375203345	4.78745260273561	6.32023202462507	6.32023202462507	6.09064335095264	6.09064335095264	6.24535968630483	6.24535968630483	5.73612879995673	3.90148420610158	6.05849954307491	5.75462008850882	7.71801436791555	6.11062343852095	6.12190514464499	6.32491968767952	7.39398066411251	6.07556510722371	6.25420038226515	5.89844857466028	6.15735749738029	7.80627463348543	5.9998099588032	5.93310717112468	6.05324157689332	6.21921848728326	7.63484757943961	5.86846456727005	6.08457240143666	6.08457240143666	6.34442884779745	6.34442884779745	6.13503956270764	5.78939238804215	5.78939238804215	4.85419797036127	7.63484757943961	6.14557923936385	6.3405246582887	5.85457920545982	5.5122603576058	5.50560622185059	6.401528333293	6.15382799903965	5.85840718029718	5.20872511090744	6.33826556866012	7.35566223094543	6.35994138379973	6.24827564104672	5.95324301871543	5.95324301871543	7.20033899491763	4.66313532090053	6.25705801342821	5.96037819649005	6.17561176439013	5.60326966821347	5.29664640442549	6.03344780830118	5.9508228666346	5.7440262935856	4.31388984483576	5.69781944830127	5.88981948081968	6.266842631073	6.19101210278376	6.13802670494113	6.13802670494113	6.1367294035327	5.96125255031308	5.96125255031308	7.67982528899119	5.79028879287578	5.9827752823066	6.6258050399598	4.60607524002359	6.14129568566694	6.15674765970097	5.44144456765467	7.15606897997992	6.31611790854588	6.34446424426945	6.24247651455928	5.85958795933182	6.0680397122834	5.67945844524708	8.56858723739808	5.67945844524708	5.97805543220745	6.06570112358111	5.19638994684879	5.62646650687902	5.95416330224838	5.96921513723236	6.15512506063505	6.88563714861128	5.0879245180356	5.76952251481184	6.09081863469361	4.55792006897163	5.50373091607601	5.97573640938365	6.89500615225055	5.17091008150988	5.59272996930963	5.32926307357229	6.04338853573288	6.00102415379288	6.00102415379288	7.51899317897935	6.18909125437368	6.2248679591408	6.12362554686778	6.11607559195972	5.72705906399587	5.71969924776561	7.51899317897935	5.79476683172857	5.80884364608432	5.80884364608432	6.27027771122314	5.8675147528495	6.32642474617672	6.22215774520314	5.67275953489585	5.85672329845811	5.73307876248836	6.16008373846468	6.31558558149646	6.00818335864682	7.36202629295899	6.15630406559989	6.1540581708432	6.2111334641311	7.7461743914974	5.72468772965545	6.09826698034406	5.3642801024818	8.56858723739808	7.7461743914974	5.94280312130077	5.3642801024818	5.80324310174001	5.80324310174001	5.40867368078856	7.77979877249079	5.77020222653247	6.20207441843425	6.13565921999807	5.95418231905029	6.02559743953913	6.13783646391265	6.19213853524698	6.31245113914522	5.22453941900445	5.96610131057752	5.96610131057752	5.39002286427554	5.06404176005477	5.70332903704135	6.21660677800473	6.07956609021016	6.1780186349758	6.01841167752117	5.78612204027633	5.80622915070668	4.07175344815481	5.65072488762913	6.16414299087753	5.30638064596311	5.75387499001404	7.78673300234668	5.85379538086454	5.74728483914657	5.7560444508167	6.05405439528273	4.93135054967088	4.72808587031998	5.9803179079638	5.48029904162754	5.48486961917398	6.10785583436737	5.30036280231572	5.52267313713502	5.54787965479265	6.09818441229317	5.91464795935021	6.28580888457777	7.80206171191491	5.31783172138437	5.31783172138437	4.94020897498436	4.37523237682951	7.80206171191491	6.25163463464513	5.09854880600925	5.09854880600925	5.10446976445224	6.22047762604756	8.20771089609585	7.6833446376397	5.23881881494964	6.15522714649214	6.26412645870721	5.83706480098809	7.08419936950639	5.37286367876378	5.59225179111327	5.95035562206342	5.34353436558947	5.89311231806507	5.84359989700741	5.64708474903861	5.91731783914194	6.06618591533216	7.49688340196226	5.60060413494256	5.9007524759426	5.9007524759426	5.84191689018304	5.74013705731181	6.18736798673645	6.22984732765463	7.20688593372688	6.28286037844081	5.89011768960737	5.72420718721708	6.02841987265252	5.87133391547292	6.16736644181448	7.46115236901426	6.16736644181448	5.78810526505366	5.89193031153531	4.55792006897163	6.20189586513909	5.77931440446747	5.8122803573373	5.17663411172706	5.42140503878465	6.89448430186675	6.1494186500727	5.82193290934307	6.27172391675983	7.50881960244739	5.85985539033511	5.69844860254206	6.27057551579367	6.19567258318343	5.36837979073401	6.15129931534122	5.113152061909	6.18275184190724	5.68894734709519	5.84416875215227	6.14198191047779	6.22953897406821	7.04837742219654	5.68189097905881	6.18846926093781	5.80492968847426	6.03565594548723	5.83448143008238	7.47908555416217	6.04976695420893	5.89842397646688	5.67720897127655	4.33207571762147	7.62339357369506	6.01269290448932	6.01269290448932	5.8180882276392	5.63872949781181	5.74035145533514	5.0666176736101	7.68506143031823	5.57396806864995	5.74277010303628	6.15451281666037	7.075532175056	5.97741050254366	5.49509082741258	6.063060640007	6.25780359673198	6.06649249958709	6.62799483884704	5.98837774818687	6.08253016384931	5.47804224730691	5.48672000530946	5.97089685539528	5.61918312623836	7.62859364295741	5.64429759833774	5.64429759833774	5.46174116192679	6.63132018805631	3.97096792104278	5.0656453883076	5.83481314385431	6.140243757927	5.94955938856895	5.94290789040271	5.22474832867012	5.22474832867012	5.93733064576135	5.98082074478659	5.98082074478659	6.24847596855107	8.40175697265081	6.8603043765593	5.33838065059967	5.56415310460764	5.93047202862485	6.24719399639411	5.03460264922227	5.03460264922227	5.9992392271566	5.9992392271566	5.98956186120065	6.1214350813335	7.24055506454498	6.1214350813335	5.33845420956822	6.13775807496964	5.93736634339338	4.72505825466942	6.04793185387409	5.90230390590365	5.75747702945962	6.04594720037	5.93227900751909	6.12909658525854	5.10165901971667	5.10165901971667	6.16840897801821	5.79535947777238	5.95205068841519	5.90067515280717	6.17916442741256	4.98082092911678	5.96131279533455	7.70444089331568	6.1947675680104	5.24559167285906	5.71213491305546	5.89630237867104	5.07100563716246	5.66442077591957	5.73369645689553	5.83777839787007	5.77386401014068	5.70492408528686	5.8387012367656	5.81062952392735	5.46607280782373	7.74396227118218	5.74432949432913	5.63740618963785	5.84615677288391	5.84615677288391	5.56645104150013	5.56645104150013	5.03542029928181	6.02704564127603	5.80106870858305	6.14730778542644	6.04265373746247	6.22217735170901	6.173815300056	6.01185815653776	5.63353042336499	4.87760377106172	5.39831778943418	5.47482562270457	6.22072692731432	6.11219743408525	5.7512692417675	5.6675096432056	6.85180525978706	6.0015408761283	4.92917134797524	5.89540821568744	5.82316823005325	5.49003390069134	5.89575698008165	5.98287848629862	5.7512692417675	7.60113006138463	6.01273920054694	6.11542734221819	7.39801046584641	5.82767133341171	5.00838775833861	5.58207733071179	5.71215711912284	5.71215711912284	5.75301146495034	4.98178816776683	5.51724247637338	5.93242556617256	5.87734314397858	4.7473478522662	7.25518828434222	6.1785825254906	6.16734424126449	5.48290632203572	5.48290632203572	4.81447451958148	5.2935911904558	5.93713275318737	5.93713275318737	5.92422983571782	5.93403093680911	8.27570191442617	7.03697794259069	5.86215729679291	5.86215729679291	5.52068453770624	5.84700225365564	4.60721083421821	7.27897846612636	5.62205630791415	4.4325447475995	6.16956688672652	5.47483528287001	7.14667203209009	5.54075215896584	5.88397582762864	5.73593351799666	5.98020583121794	7.50786647280265	6.05786608127412	6.05786608127412	5.95027917082116	5.95027917082116	5.95885143528681	5.45034139871834	5.94332814510171	5.2935911904558	7.26708881085437	5.99508783006776	5.50585024043744	5.92571480430944	5.17198536307772	5.46822045845244	4.8954901660616	6.01464697984692	5.70650524677311	5.33793544355048	5.75235952306252	5.95373169361911	5.66436744213946	6.0729541535066	4.59511418322103	5.47352926040499	7.43528139695508	5.59452126027417	5.46154477548217	6.19052431296571	5.85371204632892	7.36168820880358	5.17198536307772	6.18847237342725	6.11358892264271	6.18803567846231	7.36168820880358	5.25961350793183	4.89999973519835	5.7288192187061	5.89214364880563	5.7168915249686	6.16141130013495	5.89174225855668	5.26181395828811	6.14320836933925	7.09667698382303	6.03745509389627	6.06812975803998	4.57827706666323	6.07680836885832	5.98855391667017	5.5645588031095	6.12043487549008	6.13384506809184	5.97343797579685	5.75544473601413	5.94287681656184	5.51266614199363	5.95623874167205	7.19941388211118	6.18062385670004	5.40101175873277	5.94394015873011	5.530503249515	5.82579460094423	5.27409911181428	6.17793950611165	5.84501886780074	5.98838273097931	6.01075755220229	6.10785395307154	5.51537490121721	5.75442850832352	5.30562157069559	5.63202507666662	5.68487555186807	6.79225206414544	5.63202507666662	5.94169096481083	4.10434251429788	4.46297549873128	7.3507100287601	5.77439233255595	5.43838743007118	6.07119555104587	5.3197099322461	5.21704583234015	5.99442235623487	6.02093217937226	9.2043383927799	7.63488191347768	5.64339674187465	5.59649872470253	5.74364139668182	5.72312002089443	5.72312002089443	5.51442586628418	4.60647388266228	6.16527480225752	5.39194910396981	6.16444672315123	5.88985866551565	7.52947630296181	6.16409833968413	5.85043707160097	5.85043707160097	5.06209682335952	5.59154904290327	5.74702329619247	5.56955819948501	4.93822222795031	4.57337288958166	5.59681037155763	5.52614797455769	5.56512132106103	5.76904838440475	5.25288844418873	5.89436551110957	5.27792082874879	6.03209952870543	6.15753221427788	5.85351703876557	6.0500043024804	7.14364796631542	5.246099858527	6.01162762292649	4.87832002792885	7.01304446400766	5.02217391722277	4.60324583957428	7.60113006138463	5.94426776294393	5.94426776294393	5.36500898154995	5.78112804145884	5.980319772529	5.48392090892048	6.15026410217936	6.74259941792201	5.35870546532615	5.42792873416132	5.60275724190248	4.55195856293269	6.10660117019317	6.10660117019317	5.8535520107035	5.12869175930588	4.96131247610772	5.75877834265576	7.52669578295971	6.13989770905287	5.98020583121794	5.75339663371149	6.02790998958151	5.05665154913128	4.24914436572588	5.92099151458991	5.5769459062784	6.79979703649542	5.99572143411107	5.45049113540028	5.76101416945602	6.09445567265407	5.59136312406934	6.07694209237272	5.43356244055052	5.75627419337974	5.92637293045557	6.14293916425233	5.47934843779087	5.36335430592439	7.14779430617924	5.36335430592439	5.70510650704405	5.46545374215423	5.21081787946705	5.95174363456251	5.7750040067037	5.7750040067037	5.06240471792974	5.82832275673552	5.70510650704405	5.83707392607533	5.7695504940957	4.32111142170719	5.96022621930533	5.96022621930533	5.89356804864917	5.72607529047383	5.84763422453413	6.11070065365429	7.53169679901336	5.59402883517506	5.8399958467973	5.41010039469866	5.50239855066209	5.57729986740247	5.57729986740247	4.28692840025233	4.59824439015139	5.54430080810363	7.40685402683106	5.35291213862591	5.66191360952434	5.64064660899165	5.50800514434363	8.45845754162671	4.21183880557057	5.95472413052318	4.75128731168648	5.42503313081522	4.94695433112959	5.8491541523479	5.72967880203448	5.7784085654242	5.94745819643644	5.14474421042813	5.99535099253782	7.42425714603257	5.85219900938405	5.30581168482094	6.13026767220963	5.88019458634946	5.3461761600672	5.8965667122944	5.46194842939248	5.54485775242834	5.39281226001554	7.53090348577564	5.74067948231977	5.76373339442916	5.7719358915836	5.18950478694644	5.90281733027811	5.82758849073951	5.57955575077507	5.27466528337828	5.94736714556742	5.75408066032243	7.21626801838927	5.74850352387484	5.76341228387398	5.76341228387398	5.82618489613835	5.50522976160902	5.78387412253627	5.93836131814946	5.75032002069755	5.92850862476131	6.01017196383584	5.92805203459628	6.10404250529587	5.78023320600316	5.50031958663614	5.40073136676285	5.9119312572475	5.63754604625009	5.39381552200859	5.2520647739657	6.02877133299116	5.9931486376395	5.79485098418222	5.79485098418222	8.21515861069529	7.32982536353136	5.5441313293499	5.5927921353431	5.91161723416234	6.07858994008371	5.04847397200411	5.40597354458579	5.77014689552883	5.18441331298597	5.0176248462726	4.53269324729614	5.93461094182073	5.61250823061116	5.97512625010669	6.95728671144511	5.90369490475539	5.62308866811248	6.07671767132644	6.07671767132644	5.99636274608893	7.43544369021893	5.70608704789432	5.78035618242157	5.26574071755067	5.64263331382648	5.85745458610834	5.85745458610834	7.49032771166367	5.27550639904417	6.10124056518509	6.06198256209664	5.88708517947787	6.10044871556959	5.72903809148337	6.09992043111494	7.14359604266533	5.76295288465291	5.85536461934375	6.00662479386058	5.83919572920579	7.45575969591282	5.61236254545664	5.8276479655146	5.8276479655146	5.0666176736101	6.09676804430282	5.57970593770623	7.73045520297638	5.801435275767	5.801435275767	5.88709631704383	5.8535520107035	5.7476978425701	6.004216044169	5.86226021334624	5.60639021742541	7.1337987408663	5.66209009992543	6.05231712401077	6.04710146981656	5.20924382316689	5.86629491778176	5.86677642731447	7.25295948946889	3.88231879426975	5.82638057052005	6.08970891961753	5.96286604173676	5.72274387715823	5.53053938154233	5.53053938154233	5.10778570493613	3.99297019185548	5.89186005130144	5.19881236427332	5.92326227955195	5.93523922151409	5.91541252054191	5.72004682799692	4.80090683999965	5.6007791459248	5.79249560303462	5.79249560303462	5.39890309253461	4.87619940769157	5.49239085546249	4.9828598840881	5.41794360217872	7.55314342977263	5.70628580488145	5.44584251231282	5.45163583952009	5.09463192129825	5.92710043481294	6.05847794270147	4.49483296031208	5.31020871772688	5.98748441523808	4.83709445844792	5.3166271899015	5.86506080581642	5.84400449306952	5.57104222125106	6.01004554503776	6.8411051690378	5.69707124265475	5.45662556010679	5.84958719627193	5.8659473840455	5.77469467996329	5.56030630987081	5.72340432488368	5.58845621489096	5.90515719034512	5.31012776255931	5.96444590865736	6.03277424347499	5.83004028299958	5.8953131377892	5.82780366133735	5.61506850446605	5.32662175259262	5.78979982049154	5.57654041385199	5.99358270791593	5.88425405844229	4.58949596093339	5.41503065636193	5.9032895824383	4.5223479467893	5.09985883686139	4.70194907431166	5.89172465471904	5.90460727525788	5.97118690252352	5.68461661925959	5.73464947296943	7.18791828515581	5.84823234980998	4.68571072000358	5.51903421993084	5.70337649820288	5.97461049799882	5.84410249183713	5.66029762655808	5.8679480160813	7.43882946648288	5.31342220912467	6.05955100985116	5.60960495263617	5.0445050628753	5.69547216489909	5.90128244709202	5.98536024644566	5.85687487981533	6.858823520977	5.27293809001279	5.56818138616709	5.56818138616709	4.83143422523751	5.94612369164508	5.67349263351153	5.67349263351153	4.65140474454429	5.86239311700206	5.65856345713693	7.61208586706277	5.24429368925334	4.59469711748943	5.79858170425168	5.81665251890615	5.42957395566368	5.81670674452748	5.79006709902648	5.9983950397403	5.36464478945623	5.54448744717586	5.02303260570478	4.43623292022435	5.70473171982746	6.54045894796126	4.51333626388108	4.51333626388108	5.66474954778604	5.97874971678054	5.68199257133597	5.91108178730736	4.94536688942657	5.79840887954466	6.01463626827653	5.9658740698463	5.76941155053029	5.95108657785279	7.3380836338221	5.84737604839717	5.989677101955	5.31765360246486	5.69851340853911	5.99798235009888	5.48849866685399	5.75977623695609	7.4482516331329	5.3201534783006	5.76263777495954	5.89846602289123	5.91419132254805	5.64601387699703	4.84524484730876	5.41760938374607	5.73356506022576	5.52464333718922	6.01401196492649	5.52661221173928	5.78505527092199	7.08676923607573	5.83599132366125	5.83599132366125	5.83953534538867	5.10963086324653	5.4728067524738	5.4728067524738	5.76942165686013	5.29854880745234	7.08676923607573	5.58293236055638	5.19511856058126	5.60801180260308	7.30917411151477	5.19665908166086	5.41206315573982	4.92248861773404	5.59498344589411	5.3799245983713	7.30917411151477	5.54401772730305	5.80128676895855	5.76542431351834	5.57445099355473	4.98081195662592	5.95366385985627	4.67143380361493	4.67143380361493	5.93817438669079	5.42381375011861	7.34391263565814	5.83243635021517	5.78704642609386	5.57632189568122	5.5918117298041	5.26734384533842	6.29909767244313	5.92175900248303	5.87087453783634	5.90448716056619	5.50367436273814	5.65444380822436	5.65444380822436	5.59267068587371	5.83661632769935	5.92340024838542	5.7020940199514	7.42167067395377	5.82420132648791	5.68080373755251	5.48825180565971	7.42605884391382	5.60963781964418	5.81570933283101	5.4262002768529	5.4262002768529	5.85557207810058	5.35970505607212	5.69499417640704	5.60762317307309	5.81472103702544	5.58252116078876	5.47668179990147	5.25725326052286	5.57086499094793	5.4859251661185	5.4859251661185	5.72131651051395	5.72131651051395	5.63648495116482	5.79021437354265	5.38253140781162	7.49897924805303	5.82356890169906	5.52453802440776	5.40833252497722	5.62213785533906	5.90850364038341	5.68522327088967	5.88159176972569	5.58176878761147	5.36969566843647	5.72992355075166	5.69819482794439	5.84287092913082	5.95461689251305	5.70463244213686	5.70463244213686	4.90984594329052	5.7659733345093	8.36733307001137	7.414670595172	5.9479944920342	5.54852834434457	5.91067353575484	5.91067353575484	6.89247819527175	5.45815343261219	5.8355367464392	5.97001071224651	5.60657202572276	5.919072067571	5.44012905218071	5.32656636095393	6.68651951163771	5.52339851232102	5.85010726638857	4.9155061128004	5.57475900714212	7.40225051394878	5.08650004991197	5.88459959265043	5.43420694666011	5.87771100818053	5.82103047623787	5.5166167382525	5.50182230560943	5.31515193236073	5.52798863301266	5.69729049182686	5.9706831998101	5.82970868200611	5.32849328114605	5.76279000919314	5.95635279628057	5.14068946041501	6.47488435969384	5.70364001376576	5.71259425400058	5.15494474231246	5.9960260769566	5.62198385898482	6.47488435969384	5.62198385898482	4.9259570001823	5.82243510177748	5.79856389595278	7.45671855262733	5.7706321698771	5.05392089199659	5.04380655247956	5.14753424714255	5.92290610601601	8.53662981994745	7.31337741216207	5.99326331005721	5.85024156577762	5.85024156577762	5.85024156577762	5.43918559438416	4.80586726250268	5.79113522896569	5.98032119306682	4.24719208132489	5.41557692274026	4.94001229009782	5.33984268162397	5.78198428498913	5.34764519929822	5.49730109422312	5.72786304563864	5.72786304563864	5.21961280996558	5.09912643825008	4.24719208132489	5.44479309593006	5.46478258644366	7.42233869152943	5.57204660086081	5.2989162352572	5.64246924274849	5.38676430546701	5.38676430546701	5.54585599534866	5.06271370926665	5.93500197461994	5.79770234307118	5.74101631830496	5.36881496283664	5.36798916431012	4.87140128969912	5.25602047743035	5.97762392198598	5.97762392198598	5.50484654356838	5.24984673113653	5.90349388353544	4.91889385975358	5.88219629951226	4.1158886559254	5.61041269685347	5.47247792022934	5.4466010179586	5.4466010179586	6.96856811445687	5.2097405529185	5.7886804968071	5.28952339030701	5.4831883657165	5.22744906406425	5.31070903712919	5.84519588248742	5.16124641241265	5.41712684708328	5.31590622941763	5.72811519579888	4.28032220266679	6.73222966338823	5.88472495242446	5.93733064576135	5.37891711840513	5.97445379903621	5.82367385056507	5.82367385056507	5.4587094636434	5.70940005391059	5.42676110676477	5.50012776653652	5.50012776653652	5.62599864968503	5.5995564529128	5.9261233769842	7.35030564344988	4.64600687145513	5.73101347148894	7.30701804740116	5.18154031310098	4.92855659816807	5.80746796559096	5.7941302647903	7.30701804740116	5.73530618151435	5.31811793550085	5.41168326182494	7.30701804740116	5.96865955949082	4.62166324613483	5.81999986984339	5.81999986984339	5.80770705794876	5.96833223053137	5.96829512769793	5.38507814863287	5.38507814863287	5.91221510250247	7.89685147030294	5.49222642638237	5.82528321604945	5.75686157358661	5.92653477461938	5.00553654207684	5.60735994392261	5.65425950095555	4.87583568099126	5.00371588336134	5.6071035744527	5.83821631395281	6.52612464010226	5.87226157779133	5.49640770456219	5.18692098138258	5.73529175113888	5.96229047706707	5.96229047706707	5.82478463734209	4.68027899941224	7.57736649377821	5.64887261851701	5.44268080463539	5.73037152846597	5.18865278765247	7.28527550291886	5.24575443344202	5.4218774314477	5.66291153028266	5.18365111611867	5.58801146530883	4.7172537109957	4.82175815450129	5.31858808547765	5.75630385961696	5.38108647520102	5.29960973522703	5.68905361747476	6.94474302283002	5.64513757325192	5.66670608834833	5.20586996714483	5.54891976370707	5.92801921400263	5.29467355779025	5.29467355779025	5.73190726597646	5.82524632418793	5.88557632415582	5.52027828580492	5.9529620951001	5.9529620951001	5.46839221257533	5.79009074664297	7.96502006730504	5.08858202227776	5.35148992329172	5.46323358167501	5.2380633535655	5.72945779690342	5.35711776599392	5.66792659964098	5.51226526578748	7.53058998733959	5.25209435109847	5.01224742564392	5.65848738142944	5.14106563895487	5.94707513756789	5.92978435392299	4.15814329299777	7.34235463378543	5.9466145618757	5.14550586790295	5.83861188966696	5.43891725391934	7.31660288034721	4.23699315879053	5.94433982563948	5.94433982563948	4.55832270751701	5.45510730439477	6.85175218241578	5.94365574233633	5.71308605241252	5.85346614845747	7.34492675983634	5.68266327921688	5.68266327921688	5.69156596378677	5.23198659662527	5.19405395086581	5.50339092805996	5.46348721918182	5.62753301447937	5.23388039437263	7.43566448083134	5.69998146958665	5.47037982096937	5.77697936224133	5.77370827890524	5.79969604670162	5.21590057768202	5.71686662226007	5.67632002256935	5.66897318651579	5.66897318651579	5.79681311668499	5.55957864909011	5.49868367108853	5.72293633926799	5.75151103684006	5.18865278765247	5.36284828330264	5.80884522675681	5.7589346507997	5.2056450071713	5.76092902200926	6.92474496407605	5.72611065584666	5.66856809706828	5.47088648920588	5.79976287810383	4.85129246732722	5.11363150613209	5.11363150613209	5.68505218739784	4.94663461782985	5.92760039825298	5.253157687702	5.253157687702	5.74152074151836	6.79410582659068	4.55786060602609	5.84224078416368	5.79489366814751	5.49249924494412	5.16445409587473	5.5662457866015	5.59385832472072	7.355283491907	4.90892814445375	5.16296615451333	5.59304537681971	5.59304537681971	5.1533933588636	7.355283491907	5.42147831090525	5.56222395501719	5.56222395501719	5.85819848677687	5.41537400521558	5.41537400521558	5.41537400521558	4.87097811396881	5.84842135617	5.8543401317903	5.18965351431095	5.15835120360954	4.58344540110984	5.78710187840975	6.79007211913212	5.08482160967359	5.49735032872476	5.01455303150592	5.31656985161375	5.45932278302843	5.45932278302843	5.27199320272967	7.34334154380211	5.5945092184693	4.9689661721965	4.80384531956296	5.77313570201603	5.47624091544495	5.00081504344365	5.7322561096072	5.7322561096072	5.56697646685818	5.4807734512195	5.68531305198134	5.43700915280343	5.07963926112701	5.5443771078496	5.74886291704839	5.24826871820277	4.50939243623254	5.49899260808039	5.79122588297216	5.3794095323315	5.28207642523258	5.47842171462008	5.80967900561058	4.93036446383563	5.31867841286698	5.42549061801276	4.76847239687458	5.47781588465736	5.47781588465736	5.00532576615175	5.27968930690136	5.50464242875008	7.24767866180421	5.86334663048916	5.90813320388696	4.9594938459835	5.62843620845282	5.64677056704472	5.75929007195584	5.37546953477612	4.59648734115088	5.40433536427695	7.17279148323583	5.61194420078561	5.55906377505733	5.63653546865212	5.61189402863212	5.6011586746629	5.33878639084338	5.55003757917779	5.77250349801223	7.12125741316028	5.84136442144631	5.7029646159782	5.02696760321683	5.81527002961416	5.45166651440598	5.45166651440598	4.84130814958467	7.07163456269031	5.26159889506572	5.59320633220847	5.64718422014832	6.82918116970065	5.40005462081358	5.40936174264958	4.31828224980429	5.59986797494944	5.71177384645075	5.42325200482054	5.1874536202577	5.89928198035008	5.38384453361814	5.35880121539894	5.54760884470818	5.38949671980988	5.45300858513647	5.31164703329619	5.69522156733119	5.18756831887731	5.89730523961539	5.36585577425515	5.55317600924778	5.3081325870596	5.38403661208533	5.38403661208533	5.74879893114487	5.54049689220195	5.15830864317787	5.19506334201186	7.33619622670153	5.03277210901998	5.41609243577814	4.81434107035661	4.3380105399261	5.73036432191138	5.03775623373653	5.72557262158024	5.60754757415998	5.25818172729368	5.2102835846079	5.47110162219918	4.93150172855558	5.34126844057722	5.89282924510929	6.80375088586325	5.87906420433623	5.55801557941211	5.40396114920898	5.42976203327513	5.37388540296948	5.32522737061796	6.74004875470533	5.56855578148176	5.88947798406427	5.25770509529571	5.0741613769781	5.25484461178958	5.43065962032867	6.74004875470533	5.8868272576329	7.00619401598869	5.5785171340619	5.38056810773409	5.57790315287026	5.68924679640579	5.11466077747614	5.92311168837748	5.8734516284022	5.27202247110136	5.65072872417479	5.16665090074854	4.62413780140682	5.62884410152492	6.62505650818643	5.17403147090369	5.17403147090369	4.90597459450712	5.45428987050134	4.29634687901291	5.37207387591565	8.24811767004891	5.5030654640721	5.43406696691891	5.35165180363345	5.16670401842193	5.16670401842193	5.3838155527988	7.3311266376099	5.7634293567962	4.60562750439274	5.27641579432511	5.87982443180572	5.56116672979138	5.62115206679294	5.36118552070198	5.01198075990392	5.56918761925846	5.64442879340709	5.69808565072087	7.34492675983634	5.74328021424616	5.39811644613163	4.86612466504261	5.55378431509081	6.83019308404361	4.98190896199885	4.98190896199885	4.98190896199885	5.60867564856637	4.72350724197661	4.3992493157446	5.64886685921622	5.54619040172144	5.31874298758105	6.88270419625008	5.55236098231403	5.20596674438719	5.78021817912522	5.59678117097372	5.6908665527756	5.11564175046771	5.11564175046771	5.35754467076677	5.47087753826102	5.47087753826102	4.89780074879622	5.58276938095902	5.1007667211518	5.82289404014272	5.25971599879627	7.33564708208636	6.72247990254564	4.89018025332946	5.21919415818768	5.21919415818768	5.6793256523834	5.48538115434331	7.01704252035412	5.0066680427494	5.55240975638653	5.83873927625794	5.35086326610621	5.72670176832105	4.95191043306548	5.86507093856456	5.73300086693829	4.22617822588247	5.62096768389216	5.62096768389216	5.55789859958435	5.55789859958435	5.64304796615551	5.56497743050462	5.74930679038894	7.19736834429495	5.78213142230129	5.78657125809304	4.84243967697935	4.94418977863095	5.37697117239994	5.37697117239994	7.19963840570717	5.76696543357095	5.58288768856746	5.55016861106736	5.74813388044808	5.79189133643029	6.13085060937429	5.56719282804566	5.78776231882501	5.39623897230484	5.10209206219062	4.9118277364609	9.20107014577102	4.9118277364609	5.53035666869654	5.36427570180375	5.91748459280693	5.47501770728453	5.58852766240144	5.67324445324568	7.03906319123496	5.19470474589945	5.75245453408992	5.27746456901075	5.80847270465311	5.6063876565301	5.32267868166479	5.66317599806864	6.91760797772743	5.2489474413217	5.2349644850775	5.2349644850775	5.63327996329628	5.35716954318322	5.71950870578502	5.74700334525428	5.43586595981735	5.67595949539327	4.84270579862148	5.84949467253657	4.16114215112243	5.15026297480414	5.75579398807349	5.69600132708256	5.32403264128884	4.93016209543161	5.30005313696411	5.77781731649105	5.78217171683829	5.82024822870899	5.35485735841159	5.43405642137216	5.25662908602608	5.81972237535465	5.66830172175549	5.66830172175549	5.66830172175549	5.33977049435164	5.79308067700848	5.79308067700848	4.34904308897571	5.65542512345186	5.20085047293044	5.15551502587272	5.78098141073765	5.62740263834373	7.29879073518242	5.36745636079242	5.63031982203414	5.56441973736684	5.73844320234274	5.73844320234274	4.96423460911554	5.7259386290622	5.8399563323729	4.7468044270651	7.30104395583573	5.77831066835901	5.77831066835901	5.7449413120651	5.83879223874977	5.2604521383363	5.2604521383363	5.48920259697274	6.97692022279179	5.37153689477149	4.75157100529885	5.77130391204421	5.07855660912706	5.44643950926731	5.51540882904568	5.69160480741888	4.65136876673035	5.68949785172942	5.52660520275004	7.06487345293866	5.7414122109097	5.8342184405577	5.28727367990352	4.87591167035769	5.60436636695146	5.60711013466121	5.44643950926731	5.74576439981363	5.74576439981363	4.2856965829157	5.51184391442457	5.82523930662423	5.18621938459289	5.18621938459289	5.50392653212991	5.72708102277025	5.44888129790853	5.05319317431019	5.83086979637511	4.96203863463694	4.5453676472065	5.70350322946669	5.30072247189622	5.64244534151283	7.04269922661499	5.71833350861148	5.37191875172989	5.17105980002387	5.65364578764764	5.255097564044	5.65520117583919	5.20706075071687	5.42395702300227	6.81356105399397	5.41539320410048	4.43667314417223	5.82624935127874	5.72496716309598	4.83743811293852	5.71198166451892	5.74322513474634	5.74322513474634	5.24096737909656	5.72608943784983	5.67774296285369	4.47319001945686	5.37686958168982	5.15878151344615	6.8562932758222	5.75145290034425	5.60612706640118	5.13804052122079	5.64518588093362	5.36996629759545	5.20993639418214	6.59819881336235	5.82279724399439	5.68276945438515	5.2544419123637	4.99738246222856	5.09990296644292	5.51192092823202	5.34332704002137	5.50545522523685	5.66042225713061	5.70348435952553	4.9542775318504	5.35897244140568	5.35897244140568	6.50113106584671	5.45097166835649	5.68239278958749	5.7753636174311	5.51309107591986	4.96500107863449	5.56706426276042	7.35800990850511	5.65817208661861	5.69211235473931	5.69211235473931	5.69211235473931	5.06875951460129	5.08154110862157	5.53728804239761	5.46047482633431	5.66546830465283	5.81679845854092	5.5128829141171	5.5128829141171	7.10434084211396	5.68210330372304	5.62093850041328	5.57704764685837	5.68750070921673	5.81432874173632	5.41247506757542	5.69445130473249	5.12624866231081	5.53924801638111	5.53924801638111	7.20712879650613	4.36277625870553	4.89480817300254	5.45823305281177	4.9013608320503	5.5053838932307	5.56930160866665	6.73005100589862	5.39623897230484	5.39623897230484	4.75639993128722	5.37690623069682	5.81087245229508	5.30827604917667	5.39973280244785	5.14002103312348	5.00095470304517	5.21989681544491	5.73929683590462	5.73929683590462	4.69358297525463	4.90526996350439	5.56438829701865	5.3729779463166	5.46068993169395	5.76064552336642	6.403506363537	5.76064552336642	4.6513469517091	4.85126469628413	5.75101222203854	5.52484558443631	7.13592070858975	5.37221786792863	4.71375707072717	5.45370820686481	5.13017173935423	5.19826055537057	5.14420099705354	7.41387073014807	5.37871680039058	5.3088090022827	5.03070975007282	5.56167097577702	5.11317206705989	5.51979426484163	5.66400695021738	5.79101983100228	5.71529208253345	4.62101959570161	4.8502766978118	5.61025751057742	6.99080861552651	5.52186797100405	4.40279435995881	5.37939361166167	5.70411756851718	5.51485705685637	5.1353566399245	5.55682590566145	4.02096896861447	4.81842351454385	5.03194473516112	5.00457016399597	5.79984591663982	5.30445478985602	5.29296871221851	5.23675419281489	5.65648966596741	5.40378905468652	6.08583326735091	5.6724531705698	4.32536695751954	4.32536695751954	4.32536695751954	5.5216993814534	5.09777185895463	5.44810487252312	4.95366876201281	5.7378377691045	5.7378377691045	5.41480972610449	5.53226026863872	5.7890845298145	5.1049768721876	5.1321183558874	5.41881582526931	5.27144138633664	4.97198517448097	5.33844431246965	5.33844431246965	5.45223405445634	5.18048231330932	5.63920933850538	5.20897629426259	5.65590502628719	4.70389609691014	5.04776637642993	5.35236384162929	5.68630226285469	3.74624660188365	5.53951003959344	5.64907712594912	5.62674599692279	5.7918439599722	5.49487292138964	5.62161909979721	7.45571842334445	5.62161909979721	4.71306649631158	5.72230220431262	5.58380276141184	4.66712010461866	5.37121608607571	5.33161087033803	7.19928368667282	4.35157236901396	5.61849907989488	5.56979588993283	5.03516722971893	5.03516722971893	5.14571832605009	5.3495387897981	7.87260501109144	6.75918466713038	5.18017500159011	5.78712215468668	5.19570403836447	5.64388581357159	5.07100563716246	5.02927176803057	5.77889239245878	5.76014468800605	5.23686989332606	5.58183782776025	5.70136170214311	5.6358162463476	4.84205381381174	5.52072409210436	5.10643989120666	5.66649193633195	5.66649193633195	5.35614625046676	5.3962563588935	5.43160587727739	5.43160587727739	4.60130994717911	5.57587285742188	4.7413774883025	4.9841492389537	5.03946356881905	4.82620654740273	7.37611722185346	5.70663211966922	5.45512922017931	7.14546323244062	5.1554601174124	5.02645130587097	5.04891704306071	4.42173597163338	5.06288153619359	5.77580041229229	5.73487179038136	5.73487179038136	5.03531561461765	5.15794609547192	8.44406693109376	7.25985663259016	4.99349964542776	4.99349964542776	5.25705480897831	4.66905397686688	5.22985312939091	5.07558147511884	7.24446082315463	5.28048442672753	5.28048442672753	5.34284129424762	5.62098667084809	4.79613875641798	4.79613875641798	5.53364459458079	5.5627178257747	5.76996819409729	5.76996819409729	5.76996819409729	5.29043711398795	5.54433441062651	5.47212363116401	5.47212363116401	5.35375165115512	5.46010474378597	5.31845650350784	6.93620700714907	5.4656971328501	4.85874942445837	5.43076345027983	5.7655217896048	5.34541307742525	5.39718689291937	5.46379238144901	5.46379238144901	4.68399624865789	7.13329600693113	5.2073611926527	5.13958904292981	5.27571793405414	7.22762713842111	4.13823914565283	5.36246532317339	5.70538796619832	5.68600334782797	6.56629945772117	5.56308514082217	5.06012218914378	5.66670608834833	5.36109080095472	4.94247296926092	5.30859933092775	4.9951311886097	7.09949378766268	5.76049399038056	5.37001931168745	5.51622353728789	5.60862591752271	5.46460927876366	4.20595813067593	5.32586743751689	5.0568803053854	5.46000626174931	5.64897443455895	4.89271981973029	4.94344679188848	5.34113264061332	5.54128714896919	7.21027408438424	5.44416789783085	4.7413774883025	5.68742265672657	7.19363407120563	4.62247288803016	5.75527344621207	5.25986137277416	5.49901336911047	5.29641850477676	5.35422589261858	5.17879849671032	5.69113872270378	6.44550334542695	5.67194292282004	5.04825771380133	5.12150524964433	5.53500914559303	5.19658434168054	5.39818404434268	5.71005397363979	4.75688818120582	5.70154638575049	5.62025990247375	5.43523354290257	5.25897872586554	5.40911536792537	5.50691301745248	5.5165214732092	7.11696888761908	5.17463456809396	5.41019966301659	5.28296026827743	5.68345416448627	5.45601152711257	5.32296553469255	5.36453033407638	5.74798445106914	5.60985357356905	5.18698013375564	6.95183979948722	5.20976182660155	5.42694018919653	4.88682415961202	5.63132242459317	5.56792597340262	6.87070514841271	5.63615609603367	5.22338139879569	5.72477082745604	5.1324915485681	5.05897033746568	5.466583515012	5.466583515012	5.27447110398638	5.54756474375651	5.37158674439108	5.23468631138451	5.34946525910978	5.64253006616143	4.87223290176666	5.52576833547803	5.67588799131061	6.62708685283267	4.5272858826794	4.96665363915293	5.34096357661063	5.74063393403964	5.37732276305314	5.52701780577348	4.47699975296396	5.4280036304166	7.90782537071633	5.57910747283069	5.44391114638035	4.69922776108159	5.02134090838358	5.48990842136029	5.1203479244537	4.613570813872	4.641526769087	4.6557300686043	5.73258225105335	5.05919419587918	5.37419210088505	7.41286110993914	5.73465702408359	5.65567534869446	5.65567534869446	5.58300038342392	5.42456820261665	5.27257253971529	5.59968401243321	5.57215154942583	5.51513863129937	5.62607625749708	5.65957141902546	5.53318159785735	5.33668395023323	5.54917301590504	5.70210299792344	5.72001800351722	5.30744267952597	5.50519680251238	5.37187895620396	7.06888530778288	5.72818618223363	5.26147380900043	5.10315558308859	5.03943385116537	5.47970275366563	5.52880321638181	5.38248399734367	5.56315889193549	5.72635226183585	7.32250506738269	5.04897860342773	4.57185813661055	5.48953612681443	5.51516995566828	5.02485529610138	5.15178348956311	5.30353347683429	5.5318451867665	4.76586575796648	4.76586575796648	4.48130569421962	5.72007666973767	5.30255411947142	4.76211560471633	5.29623530459645	5.33633433252708	5.34240236405113	4.69821311904792	4.69821311904792	5.16486212430927	4.52154988461344	5.17051085911094	5.30286769700641	5.18924701454386	4.84063955176331	4.5421230330376	4.5421230330376	5.57179640946304	6.92457900644459	5.46887134275551	5.46887134275551	4.95764436172898	5.02181099726289	5.14420099705354	4.16213602426803	4.49420958377169	5.28593731959236	5.09355978285838	5.51283970861603	5.2547522043302	5.69191039472372	6.69710762828144	5.36254437935669	5.18575932597753	5.00864173303244	5.28470525428414	5.59062540550219	5.00564124844243	4.6546047431516	5.71706515077454	4.95303948168182	6.83004042745485	5.13065532041196	5.64666291678774	5.0680125295577	4.91065528725073	5.50234922692765	7.23558266518911	5.59615801080724	4.79470711352964	5.71456535868703	7.24137754205228	5.66231971258519	3.84186574940531	4.53512329767811	5.50691301745248	5.50182594712712	6.46064602458132	5.2003951138857	5.43854694801152	5.062403463038	5.60077091409073	7.12368905215252	5.45520761209992	4.96342595624412	5.2383021461557	5.62821533902466	4.83187864396714	4.55480808323321	5.67496450411205	5.21825823917174	5.63376389690444	3.34514237978585	3.33424059135007	5.38626164644839	5.61475053107174	6.37941560606091	5.31688654096432	8.14414548314914	4.85585454236332	5.60288649150225	5.37566624038311	5.37735057781213	5.70445943219001	5.48920651002083	6.50899679349239	4.27143658444257	5.46106063555457	4.22032832152508	4.35680972109496	5.44073058151109	4.94239368411263	5.07250176905104	7.30417415980231	5.4574627077583	5.25961974682575	5.16906002067092	5.44628512828645	5.07258856781073	5.21666802698904	5.39928062322391	5.29051919039667	4.69948896095406	4.76118703316303	5.13642944919122	4.82525971735025	5.10082545016195	4.79256605013479	5.41599181947033	4.55643239992975	4.55643239992975	5.51011316167755	5.60910076726255	5.45872513555912	5.247359680957	5.56509912280795	5.4362190393018	7.38379630452089	5.62988183915947	4.85078357676611	5.33396157133491	5.38170366734433	5.38669444395887	7.38379630452089	5.38669444395887	5.45291077666809	4.69461010143258	5.18191133859919	5.36449145090574	5.22475325700786	5.51767865858778	5.54928194854906	5.6028728171896	4.7007490589285	5.07753527556224	5.60608454704878	8.26135627941567	4.84690444966168	4.65068316613709	5.48920651002083	5.48920651002083	5.59019538899342	5.69392944891606	5.15641477333917	4.52918820928209	6.22786254920238	5.02385278864229	5.20546093722961	5.14888251213586	4.33953208995535	5.11376985075015	5.49009219623911	5.30966759922951	5.18163331023108	4.95776191237019	5.6902683116407	5.45544497678111	5.1644682039524	4.90909937489118	5.04847397200411	5.48511426093066	5.65461820704188	5.50736513715516	5.36557185740115	5.68856787142658	5.33214280594976	5.33214280594976	4.71502217797649	5.40644562184755	5.23018081840021	4.19765770054461	4.86064454010262	5.23071207339756	5.10130446113806	5.24383765407739	4.96676334314803	5.64839828596042	5.10318724510741	5.10318724510741	6.95576313349335	5.56807500533124	5.1779834284301	5.68356153621959	5.67906364703761	5.67906364703761	4.98771775351669	4.98771775351669	4.98325741305644	4.85715154010066	4.8906902308438	5.01959400546964	5.3273982557745	5.3273982557745	5.43136243602009	5.68153420823321	5.1456005514588	5.1456005514588	5.63989737578097	5.22210821906777	4.21354697964896	5.4559571644533	5.68011225968579	4.87236891293711	4.46188852814316	5.45730945286584	6.87758599090315	5.35406743731472	5.20252144777908	5.10028833538736	5.67799600388868	6.02364120021858	5.14212434855836	5.60663284006057	4.83914735816697	7.32320374430812	5.43854694801152	5.20692480082376	5.63734301887164	5.59632154733532	5.59632154733532	5.03626779587469	5.57348141822494	5.57348141822494	8.10468976858093	5.18965351431095	4.8828530731509	5.22203936036588	6.90523418973575	4.7100978101604	5.63778636389243	5.02209084232499	4.48181205937435	5.43774219860853	5.45100985749792	5.15419048209727	5.62060516762601	7.14061241892413	5.50537184408305	5.54594781163706	5.32428105567341	6.33173691968444	5.30498268940891	5.43209262105165	5.43209262105165	5.60327258211786	4.39955034131168	5.55647402660162	5.55647402660162	5.47013120100182	4.76842704426124	5.18743933009047	5.48857617781912	6.86567208608065	5.34606088089419	5.59183838362847	4.67963586450863	4.73489193807916	4.73489193807916	5.07436760928428	5.28670055144242	4.79468592079316	5.24700083298912	5.35105001855742	6.38025945386594	5.29526894650581	5.29526894650581	5.40524048803475	4.59903998322003	5.61704408433102	5.17089753956592	5.27853557314781	4.97816703387098	7.15417556964295	5.02949088584851	5.44708959928802	4.29320908771206	5.66241675206529	5.54272989481257	4.38509971495674	5.38924895172188	5.20225097212968	6.77686161374541	5.47320005614106	5.37590966341107	5.4807413208208	5.23252264233718	5.02805423588737	5.39378763290966	5.20125242907897	5.11790107932782	5.11648457448772	5.09648688264343	5.28389635837128	5.49212657486263	4.53998836224879	4.60894021552662	4.33019711677004	5.52553514560082	5.18115477094319	5.58450284308608	5.51999510713293	5.51999510713293	4.37978820953524	5.46778789498571	5.4677573480608	5.03778675831022	5.11745350396839	5.61171693190167	6.22215281284203	5.65357382152589	5.13710178421106	4.66060390532506	4.72267986237344	5.01429033990583	5.18965351431095	5.56044103906103	5.14212434855836	5.15606135073489	5.15606135073489	5.45074118078333	5.01995517792226	5.16370319802964	4.59703582066179	4.60183228511654	6.9229716832749	5.16364117734955	5.29124342092761	5.43369483958958	5.64918202219278	4.32928655165439	5.39164670707859	5.19289905243187	6.08478809585111	5.62869977689827	5.33648104217467	4.90796132215954	5.57192129409255	5.52553514560082	5.22830265660968	5.42742525962443	5.42742525962443	7.11880275807552	5.55351907516026	5.40615171716915	5.58817598272122	5.25154315332212	5.25154315332212	5.89072118831641	5.55865768347504	5.07457683154096	5.46265633360433	5.87721287348879	4.67990244976742	4.75237118177723	7.09834668068026	5.30814580404016	4.78948840095868	4.97325211907298	5.25131187093158	5.54554903078569	5.52848983735527	5.54500736692854	5.27687159143562	4.87853351939824	6.88425625671193	5.1003064616177	5.30217367717277	5.14365998014042	5.54409679418969	5.20475724240469	5.51259866541467	4.31856872889206	4.93724925668995	5.1219808003822	5.64014722663244	7.1337635797578	5.41052631848671	4.95964424883038	5.21449972032473	5.25629982099662	5.63920470530822	5.53710092286669	5.63896091301722	5.28442874353039	5.48653562929297	5.39991009259792	4.46347868866206	4.69676154743554	5.29263029408138	4.75221111229036	4.65749671523282	4.52887515378311	8.95157351251624	8.18787399242817	7.25201600736589	5.60340829959017	5.18077522596908	5.04057702253924	4.46842147558149	5.14466792851921	7.08319718300394	5.03038088117793	5.50295796979824	5.60141843596036	7.05490149458342	5.14271457652425	4.58427796936077	5.59634725277225	5.26048473525219	5.26048473525219	4.96627812852056	5.28261003130358	4.90566280720502	5.60443755225255	5.53590422046181	5.55295560278442	4.22317963086339	4.90983386437721	4.83318781647162	7.03033040544618	5.18096537832317	5.18096537832317	5.16760063572454	5.16760063572454	5.54090174539689	4.88610336427905	5.18158685689567	4.99920670481268	4.97858414728303	6.87454510266662	5.25394282133116	5.16941225145707	5.01976961521078	4.59991881838523	4.17061027668308	5.42183308505431	5.42070781036249	4.11490220343726	7.3218311472535	5.06256167418803	5.18439603937219	5.12404686371849	4.24270717765164	8.14049495367034	7.29597438336039	5.09031383413991	5.55343556448216	5.55343556448216	5.25908497445976	5.17266793217374	4.94242933529238	5.36595010830968	5.27675108511456	5.3201534783006	5.85005498855494	4.92845760310777	5.01716006798122	5.49026714339003	4.87756543235843	4.85201560535238	5.24667480655456	5.43047803610222	4.99810830422294	5.45417875505637	5.58989270368189	5.58989270368189	5.6195287350292	4.72416861241541	4.72416861241541	4.83478242846277	3.56348077308198	5.24617185936997	5.56506401536214	5.28824255567889	5.28824255567889	5.41385942169701	5.59610041103409	5.45156709534631	4.91618046692466	5.36864144619521	5.4032031001706	4.82204760290876	7.26565488787652	5.3317457854314	4.5621839978158	5.34740740867595	5.37687568685089	6.67341269256072	5.48892021536405	4.97566601063992	4.07667067832348	4.29431014552898	4.3744747571307	6.65959969696154	5.86496888336808	5.09381365897594	5.45049483852975	5.52734285452178	4.3177256836401	5.05029478285512	4.81943859490597	7.11057779700055	5.47339035003562	5.03822338804307	5.36180317542094	5.14291822679514	5.162324810908	5.44596629342233	5.22805757255638	5.26344578864979	7.29797407633043	5.045027863472	5.045027863472	5.22813171249166	5.38004976471245	6.54018178818192	5.58027662855605	5.03738408522058	5.52888090330038	6.66818643083337	5.25124011212758	4.90336081738025	5.40741423268194	5.32238845815754	4.71785807936847	5.75451512085566	4.5176308101816	4.5176308101816	4.91375426378149	4.41095114521308	5.207193014977	5.207193014977	5.49685053551117	7.07913019933155	5.52993690321608	5.52173074056306	4.90781394339496	5.25565857445667	7.04299294949217	4.90180397740903	5.02858906856693	5.35032766044532	5.25292986300821	5.47747187701994	5.60733430613691	4.93542199144034	5.60660293851254	5.30595908532751	4.71435208358465	5.07771546124843	6.94571252210979	7.00547862842358	4.86566784997575	5.2177498037065	5.60460809687366	5.51370625817536	5.45448862736826	4.98067322378029	5.24667480655456	4.10344529005636	4.7524396446215	5.60031503180656	6.84863248483499	5.26526646051292	5.55008858206418	5.15209767386428	5.50000334176027	5.60114286726823	5.60096975177516	4.93379067645491	5.32484371776798	5.15697425893755	5.15697425893755	5.15697425893755	4.70431352211039	4.87074714003469	5.44876780098754	6.42151208608499	4.82093051987696	5.42399801601765	5.28043157724468	5.44908918707764	5.24027230225794	4.94519406972589	5.44982532374154	7.00007993105778	5.16536051686035	5.42218478597927	5.50486761196204	5.4473223945016	4.88307400060464	4.83494886758756	4.91616684086921	7.27713125771795	5.3941344384263	4.90773067812721	5.02796649763643	5.59578961307065	5.18232963710408	8.28923827939856	4.96387909602224	4.7831676468871	6.09504947589099	5.01328888118713	5.01328888118713	4.61480261839595	5.06812306527694	5.59342020108847	5.43977316794571	5.189421115559	5.21815385109	5.33545495871043	5.59242900000411	5.91098925444241	4.58588513291513	4.9444900791768	5.56808242248187	5.59041937871326	4.41094066398218	5.04912491430045	4.98337838368989	5.17558669690274	5.07234646757024	5.15165233051691	5.49093878384629	5.49093878384629	5.24803461385323	7.23244187167418	5.22808700925209	4.57185317789911	5.47645129282825	7.11226900714365	4.66284504209663	5.01299291160706	5.23549786695449	5.24620746556831	4.7527476773902	5.43529007489605	4.5312807915485	4.9751664379074	5.48080533464578	5.13097595696633	5.39035521575313	5.39035521575313	4.82626515626249	4.2936352983688	6.55590585286072	4.49693406015079	4.6548807815112	5.5839967466411	5.40493176821857	5.3509102732767	6.56612191571975	4.58861519686909	5.37025213920011	5.46688510961881	5.17109724026008	5.56147189374996	4.60077859589932	7.05870759780605	5.52724584352186	5.40278035429353	5.35813007105742	5.31935116425932	6.92395722898728	5.54020566744813	4.56002371729521	5.37129429741363	5.44944349593638	5.30682991176372	4.10916892950435	4.50296523596574	4.33018981956026	4.80045622632637	5.92708184799934	4.72095114147707	4.47476952840508	4.71851650212539	7.98013938800345	5.37281567442083	4.83494886758756	4.83494886758756	5.57724979960765	4.76960025771985	6.85970100847799	4.90926041136788	4.73986448980563	4.9559373429813	5.15744994479147	7.25712659778902	4.77073244451329	5.40259136730433	5.41507595545888	5.30568667956811	5.57517234172399	4.71611179088097	5.39527606477286	5.52488095312193	5.28616518976452	5.50457959717106	6.17070310160535	5.34282960290511	5.34282960290511	5.24664513734582	5.09388044301141	4.51455861692547	5.30430792543287	5.34100479697769	5.27969217618981	4.56261823519176	5.22787714848806	5.22878270035019	6.13023804812927	4.38098854805265	5.50089455899	5.42553241240137	5.32083216701296	5.50177875697208	5.50177875697208	4.83545473933288	5.31259624620603	4.93338055298961	4.93338055298961	4.29745157323341	5.31770241180216	5.12438755088374	8.18303708348878	7.13000824221705	5.47159935458378	5.01765868841323	4.83712493227784	5.5196977521633	5.31029999542628	5.10026866146943	3.95144282030328	5.1267900798162	5.17561109831548	7.05542329687647	5.43540314246861	5.56575079825147	5.09731988906761	5.18453272282409	4.8585996135324	6.4583417018396	4.35332092039996	5.09873732505072	5.15663673370047	6.99327100813444	5.12169179385811	4.56872949841415	5.06118109371602	5.3183651661928	4.38346939071908	4.35851019943749	6.78998534296178	5.25963550609529	5.40980053580207	5.03403987044538	7.06250548300392	4.8785368940379	5.54288461825872	4.98130774874096	5.35372530259475	5.22311223080858	4.91865176631883	4.91865176631883	5.03004149935091	5.02199965328521	5.2922614598983	5.04617194069647	4.50481935725304	4.496969214924	4.78931832490189	4.9910029032049	4.53491089314803	5.12211514829356	5.32579092558665	5.0972539380832	3.55273526320654	7.11800395734455	4.99081985131495	5.01916206973764	5.40000821445696	4.99329511967169	4.99329511967169	5.27788940472509	5.27788940472509	5.32401870248821	5.06937649014571	5.39035521575313	5.39035521575313	5.55754960562391	5.3053362976616	4.10589308886212	5.34550963209418	5.49023257131299	5.92602653915594	5.20013318257104	4.19489692079538	5.17683891725362	5.49873835553299	5.55474116738177	5.16868834493916	5.12476622294721	5.4150144404739	6.95470283074032	5.4777429638577	5.50742628650991	5.03432435727878	4.93811716467387	5.41807080760836	5.13314988223302	5.08618001226874	5.02625301454946	4.09035201336714	5.11569518518595	4.62031631600614	4.6683310609007	5.46951192710012	4.80691290989773	4.77976629627305	4.97831221195383	5.20194588958016	5.29409926164029	6.33272932242445	4.92924518482268	5.34011858831078	6.87483169007762	5.47207831796741	5.47207831796741	4.78754468320958	3.85762800167006	4.93535963109308	4.84885856572879	4.27695383720282	5.31230958469232	5.31230958469232	4.73474123579162	5.1814232395319	4.19358634246683	4.65061049182611	5.43618707549786	5.46474018477639	4.89675067126214	5.05660106355254	4.84026882134659	5.2171728837846	4.93535963109308	5.10410889708159	5.10410889708159	4.98794725207729	5.01170216581452	5.37462392590939	5.37462392590939	5.37462392590939	4.95279001776651	4.90703499309934	5.54261407522163	8.86712745511584	7.04615579354356	5.54215376557907	5.45541504867971	4.8620851178651	5.02817314674285	5.42401419357754	4.99523699037256	6.98292659644505	5.54125007851741	5.51838550935549	5.27642914560879	5.49010148928808	4.52511950354177	5.25363902555378	5.24395343993437	4.17510281636842	5.26051685034232	3.62976234688607	5.10780399360569	6.85638696775335	5.11878473317455	4.45547853813417	5.04161531613409	5.28977049717295	6.71002983401671	5.22964655938427	5.33460866249926	5.33460866249926	4.96315887012367	5.06483310665603	4.46029436114162	5.09892779160161	7.04424040482868	4.44510918684663	5.35947714211169	5.4018301350113	4.68996701597285	6.50156559365176	4.38702127775296	7.43743665293365	6.49420981397423	4.79050938862121	5.05850988188977	5.26376147851238	5.53323459401661	5.2690081637676	5.42077962223588	5.31019367792797	5.30838060621467	5.11644673001164	5.42804297868384	4.51513924246349	3.96405873168773	4.93659642372437	5.04918730804567	4.94736863763923	5.01597122303532	5.02375516350602	4.78691689669596	5.35417069714016	5.5291232074104	5.243554575905	5.29840238410626	5.3330533302421	5.00685553879596	5.52768655430622	4.45965232485629	5.49661204043109	6.40723821249765	4.37252321253932	5.14671838642591	5.28272055086568	4.56025247474981	7.01690385012996	5.47484801194442	5.02965279457456	5.02965279457456	5.44899829636567	5.29663136727468	5.23377814598179	5.12234823138904	4.76639264986712	6.77484913700771	5.14217280270353	5.03983546513598	5.02177492365164	5.02965279457456	4.86908367097663	4.70564575624369	5.41467217676914	4.22036098072758	5.41483996667977	4.41394038430308	5.52025439840805	4.64977496233749	5.30849638235148	5.07827585682869	4.72599737184784	6.78841086962612	5.34364606234607	5.51899469049511	4.83680995808464	6.62070792938161	5.05068726862693	4.35104528726277	4.63071961609067	5.06498072567635	4.80815285131535	5.26540429346489	5.10126217090048	5.32170609046477	5.09997176971956	6.98398340244431	4.59282921857351	5.24735804525568	5.24735804525568	6.98398340244431	5.04346307530836	4.92346313337306	4.93550972406559	4.89943136618269	7.94093217100907	6.97080198470993	4.31920261858729	4.83695792463524	5.37846089669933	5.25038870392008	5.21835190610039	4.90743356985452	5.4745925690258	4.40958103854241	6.75671361163823	5.5116528877711	5.26916948931817	4.52835122574877	6.75671361163823	4.96703427443833	5.11136406047523	4.91535270104385	5.33050939811875	5.44524044936677	4.57381456198843	5.36620423105517	5.36620423105517	5.31250445655252	5.20382791154334	5.17816292619183	4.69520372306351	5.25127376213265	5.25127376213265	4.82854167044824	4.76843255919028	6.68158636639825	4.72939881637619	5.2521371011747	5.37434551896998	5.20448113071898	6.58241351352974	4.76848793073297	5.42924077894186	5.43110201563355	4.95608097565984	4.85770612791829	5.08187940333808	5.10082428051446	5.10082428051446	4.80957764604858	5.39842783000022	5.4719682222702	4.7880253639917	5.0757036214734	7.73550869047957	6.75816591650878	5.40920711611733	5.03967535617537	5.09925004671847	4.4865162152831	4.37006858634689	5.24584704278603	6.91674328073267	4.39331510565994	5.12520741803127	5.12520741803127	5.1695136083686	4.34265667052214	5.01711180963963	4.80837312833497	5.25080858273164	4.91648419118557	4.7852924398628	5.03495869119251	5.23022065830067	5.23274966750884	5.20890688686851	5.1173269749379	6.32500814628303	5.2955595873726	5.18908716733427	5.12441140305475	5.49906899309191	5.27591235709993	5.27591235709993	4.62514933555159	5.86602373074246	5.33689688712884	4.73214138859956	5.02499932342608	5.67034969067801	5.36345396496916	6.22345585837876	5.38712017997739	4.49236317821291	5.23703643306374	5.3668832980604	6.28341684308805	4.00745152141645	4.86008194948715	5.49543971811335	4.82297826413991	6.00316551279936	5.14399806009142	5.2857573304807	5.35660871401316	5.32170609046477	5.32170609046477	4.98369080437638	4.94891655467399	6.96116819888255	5.0671848580826	5.47930652814438	5.30104032610396	4.93793859210518	4.93793859210518	6.94417954911149	5.49316373929837	5.49316373929837	5.00326153915497	5.02533330935061	4.81053628536569	7.01814126166305	4.81163785666905	5.28826381086796	5.33347432727821	6.97046907517672	4.95086098636848	4.92117466343467	5.14808420563037	4.46791731244328	4.5184273084399	3.82305374456285	5.09771198101812	5.11458366184684	5.11398030318196	4.90974752628585	6.78578398014279	5.24331955620627	5.3800697573738	4.76260641782144	4.9459591256053	4.36660514654213	5.24470011256818	5.37279764701167	5.08888369772771	5.35364334829052	5.40656614433663	5.33262290923921	4.41026462235823	5.04161531613409	7.18599343443929	5.10089538570659	5.22535437311162	5.14707096679838	5.11466752822767	6.75631116615818	5.16684535183997	5.16684535183997	5.30959045044394	5.42562194776282	5.34539056654556	4.3744747571307	5.2521371011747	4.74552057034319	5.16859928830711	4.5881872917411	5.48400947083093	4.93929688554652	4.89347791589301	4.5873488261456	5.06768211401249	4.54282846265455	7.11197434536601	5.01858379255209	5.1295091890727	4.44771117949025	5.38966324254471	5.38966324254471	5.26262438540111	6.45038736013058	4.28027807644516	5.39822084557931	5.82217850885093	5.12860512494621	5.04372701943127	4.84585173542193	5.458924232744	5.28560602804028	5.18588063606373	5.24093570370637	5.21986602569089	5.43772869585973	5.14989979018109	5.38403331867627	4.91163572685475	7.96370014727937	5.4523833287683	5.37282631631338	5.47789419898199	4.72018633859544	5.13525968031873	5.07307519915178	5.22972524451699	4.98387547679651	5.10936936974048	4.93574242112903	5.23941401063243	5.04114389899069	4.17504188074215	5.24251024841305	4.74453591286717	5.03244524286957	5.28147807009355	5.23901576739908	4.6420975842925	4.9174047630266	6.76049679156206	5.12608490245503	7.18415476555536	4.68948503850287	5.33052486323605	4.89339473050507	5.19921247029781	4.84816707078151	7.18415476555536	5.09670912863565	5.09670912863565	4.5448002213245	4.86697081290941	4.47274147043232	4.00203488760787	6.94628156592334	5.03406647341586	5.21216203542959	6.99540100686566	5.46690994970063	5.46686049801443	5.38057648156733	4.90979924674207	4.7948197826063	7.18102723870878	4.86927050894706	5.06628456476486	4.07705756606931	7.09855446480306	4.42845956745439	5.38605868496203	4.69402960111522	4.17355797933631	5.16414435837381	5.4170981343331	4.80682306374684	4.4446095923148	4.89710631291458	5.43869058829728	5.08187050247917	5.13228232926315	4.55939043984424	5.23931874159991	7.06078035262048	4.60765384725154	4.49166460663914	4.88599494777085	5.03696860508236	5.45975935412393	5.38853856334812	4.92236392608351	4.4982628368191	5.10367289449068	5.32158560978703	7.05872433316145	5.32158560978703	4.2577182008732	5.45797700498206	5.45797700498206	4.89316855490268	4.7705746105092	5.35623730062025	4.82879625680238	5.457208042548	5.33720173498371	5.45677429862344	5.45677429862344	5.26976581466636	5.07624458026358	5.07624458026358	4.74209220758972	4.14008325153697	4.80804963470969	4.2431115288186	4.87404204903657	4.82514951862746	4.19186003898142	4.77208632855416	4.97991300892201	5.07071620058004	5.3026611258645	5.41998037740757	4.93866936007576	6.92635555193285	4.93866936007576	5.27285433523042	4.89998035414275	4.89998035414275	4.96574193897899	5.16747856160861	4.86044256328948	4.5248832386263	5.41381134258866	5.28248189717761	4.87978934603515	6.72148656183708	5.22229972069229	5.22229972069229	5.17834139813475	4.9817886869184	4.83860245348713	5.19168254264651	4.98149204464448	4.86764606043358	4.86764606043358	4.3077020944866	4.58140228675115	6.71704708554197	4.0483826639984	4.97505772104199
```
