## Supplementary DataFile S3 for "Exosomal Profiling Reveals Mechanisms of Hibernation-Associated Neuroprotection" (part 1 of 3)

```
"SampleID"	"1003|162.05487|1.175"	"1004|162.05485|1.176"	"1005|231.17032|0.753"	"1006|510.48809|10.105"	"1008|262.12852|1.615"	"1009|880.58468|10.109"	"1010|385.27396|7.365"	"1013|478.2928|7.287"	"1022|810.52786|9.842"	"1025|310.12854|2.968"	"1026|230.06996|0.903"	"1029|302.30537|8.444"	"103|782.56688|8.885"	"1031|856.58443|10.199"	"1032|276.14417|1.071"	"1038|277.10302|0.654"	"1040|726.50455|9.962"	"1041|224.12811|3.402"	"1045|123.04401|1.058"	"1051|704.52273|10.28"	"1053|310.18021|6.003"	"1055|181.02838|13.501"	"1057|622.33907|8.007"	"1059|198.0373|0.749"	"106|832.58443|10.404"	"1060|220.11794|3.6"	"1062|688.49137|9.64"	"1065|790.57446|10.268"	"1069|570.28259|7.067"	"107|792.55311|10.116"	"1071|814.53806|9.848"	"1073|677.55918|9.328"	"1076|246.16997|4.292"	"1078|150.05829|0.68"	"108|204.12291|1.153"	"1080|816.55357|10.037"	"1081|126.02191|0.588"	"1085|775.5435|12.909"	"1086|222.02918|0.476"	"1088|594.5821|10.917"	"109|808.58466|12.923"	"1093|861.67301|11.851"	"1104|677.50397|12.874"	"1105|550.62857|11.837"	"1106|613.15892|1.279"	"1107|852.55924|9.047"	"1112|524.37116|7.936"	"1116|235.01379|1.135"	"1117|264.05431|2.13"	"1119|860.61623|13.046"	"112|766.53763|10.084"	"1121|590.43582|11.294"	"1122|138.05491|0.569"	"1123|138.05491|0.569"	"1124|291.11867|0.498"	"1125|370.29542|8.172"	"1128|147.04405|1.057"	"1131|862.55444|13.144"	"1132|613.15879|1.41"	"1133|452.39472|8.649"	"1143|132.10189|0.755"	"1146|772.52235|10.891"	"1147|269.10118|3.523"	"1149|623.31642|7.374"	"115|768.55334|10.419"	"1150|800.55619|10.655"	"1155|587.11436|1.293"	"1158|754.57414|12.908"	"1160|554.2876|7.612"	"1162|263.14621|0.522"	"1166|742.53828|10.284"	"1168|806.569|9.818"	"1169|528.30849|7.567"	"117|282.27914|8.748"	"1171|510.3554|7.777"	"1172|648.62885|11.121"	"1176|828.55378|9.814"	"1177|598.48884|8.785"	"1178|376.25965|7.201"	"118|308.09097|0.788"	"1188|757.62152|10.4"	"119|730.53808|10.08"	"1192|367.15011|2.29"	"1196|570.35535|7.63"	"1197|468.38933|8.098"	"1198|468.38956|8.099"	"12|703.57447|9.625"	"1203|343.29559|6.527"	"1206|518.49321|10.166"	"1207|695.13316|1.043"	"1208|576.57181|10.927"	"121|748.52715|10.085"	"1212|428.03677|1.785"	"1213|629.13671|3.537"	"1218|830.56714|13.119"	"122|764.52196|9.936"	"1221|192.03249|0.614"	"1222|192.03246|0.613"	"1228|169.9858|0.463"	"123|522.3551|7.619"	"1233|340.39384|11.14"	"1235|876.66434|11.801"	"1237|790.57434|10.535"	"1238|453.16748|7.295"	"1242|205.07937|5.359"	"1243|361.05556|1.294"	"1245|756.63458|10.404"	"1246|800.5559|10.503"	"1247|530.32417|7.725"	"1249|185.07668|0.588"	"1250|339.28945|7.539"	"1253|247.1077|4.989"	"1254|550.38692|8.106"	"1256|577.51922|13.063"	"1267|468.30844|7.079"	"1268|765.20556|0.583"	"1270|325.11298|0.584"	"1272|906.6002|10.146"	"1275|329.00706|0.408"	"1277|184.07331|0.737"	"1278|278.95181|0.416"	"1279|516.30617|7.194"	"1280|546.35557|7.546"	"1281|544.33886|7.544"	"1283|344.13404|1.435"	"129|482.32378|7.908"	"1290|911.56017|9.781"	"1293|384.11521|3.752"	"1296|493.01329|0.411"	"1297|820.58429|10.775"	"130|426.35796|9.631"	"1301|824.55383|10.94"	"1302|385.27399|9.284"	"1305|232.01285|0.763"	"1309|284.07982|0.493"	"1311|603.29294|6.928"	"1314|528.30848|7.464"	"1315|261.03055|0.385"	"1316|294.15475|1.088"	"1320|858.60031|10.436"	"1322|746.51205|9.781"	"1326|156.07672|0.468"	"1327|346.08985|0.539"	"1328|201.9337|0.46"	"133|568.33944|7.421"	"1338|826.53549|9.969"	"134|526.29245|7.365"	"1340|361.27387|7.332"	"1341|116.07057|0.524"	"135|258.10999|0.494"	"1351|642.51517|8.751"	"1352|975.64018|7.542"	"1354|160.13316|0.902"	"1357|441.17621|0.491"	"136|706.538|10.548"	"1361|298.18017|4.91"	"1366|424.10218|1.076"	"1368|749.53114|9.892"	"1369|816.59003|10.293"	"1372|834.52534|13.144"	"1373|246.16998|4.22"	"1374|341.30511|7.366"	"1375|771.57273|12.908"	"138|756.55341|10.292"	"1387|349.06793|1.039"	"1389|260.18562|4.88"	"1390|389.05056|0.814"	"1391|310.05666|0.479"	"1392|716.55908|13.045"	"1394|354.17012|5.023"	"1396|328.13911|3.044"	"14|735.57272|8.998"	"1400|820.65379|9.634"	"1404|508.9876|0.414"	"1418|198.08898|0.657"	"142|754.53542|10.796"	"1421|798.59163|12.929"	"1422|185.95974|0.462"	"1425|284.09894|2.992"	"1426|243.01998|0.385"	"1428|570.35539|7.531"	"1429|739.57258|9.904"	"143|522.35521|7.687"	"1432|188.06818|2.131"	"1433|880.50706|13.152"	"1434|811.53139|9.816"	"1441|484.11659|1.233"	"1443|639.28165|7.366"	"1444|676.49115|9.543"	"1445|819.64144|9.631"	"1446|245.07679|1.288"	"1449|472.34223|9.097"	"1451|849.63243|12.997"	"1452|609.44949|10.845"	"1453|324.05918|0.601"	"1454|273.10809|0.496"	"1456|349.05452|1.07"	"146|759.57239|10.769"	"1461|245.05899|0.735"	"147|902.57504|9.15"	"1471|536.50389|10.165"	"1473|478.2929|7.357"	"148|785.58845|13.035"	"1480|420.02295|1.023"	"1481|359.14901|6.269"	"1487|339.28947|7.341"	"1489|432.23812|0.9"	"1490|387.18053|6.863"	"1493|548.42515|11.465"	"1495|564.23967|7.365"	"1499|399.25078|7.874"	"150|837.60987|8.415"	"1506|764.55818|10.298"	"1507|349.06217|1.344"	"1509|822.60058|10.296"	"151|704.52239|9.981"	"1513|594.46802|11.378"	"1514|154.0246|1.247"	"1517|208.13319|13.456"	"1518|117.05727|3.828"	"1524|856.53729|13.018"	"1530|294.10062|0.771"	"1535|659.25043|6.859"	"1536|851.39699|7.296"	"154|783.57038|9.184"	"1541|221.05059|0.383"	"1544|728.52037|13.119"	"1545|385.12908|2.357"	"1547|471.24493|4.194"	"1548|450.35794|9.615"	"1558|230.09575|0.65"	"156|184.07329|0.592"	"1561|300.28973|8.274"	"1564|121.01642|0.382"	"1567|716.55902|12.907"	"1568|398.03331|0.473"	"1570|134.04476|0.748"	"1574|355.06358|4.981"	"1576|131.04912|2.129"	"1579|250.09347|3.736"	"1583|306.08089|2.985"	"1585|380.24749|8.742"	"1586|769.55606|12.902"	"159|188.07059|3.791"	"1592|146.02702|0.615"	"1593|146.02702|0.615"	"1597|609.18841|1.303"	"160|369.35172|10.303"	"1600|369.11235|2.13"	"1602|815.54146|9.847"	"1603|572.37107|7.741"	"1605|169.05835|0.472"	"1607|440.40994|9.995"	"1609|856.58215|10.91"	"1612|331.06997|0.478"	"1616|426.35808|9.864"	"1617|212.1645|5.669"	"162|161.02947|0.383"	"1622|750.56391|9.803"	"1625|620.32333|7.621"	"1626|258.13349|1.207"	"1627|190.04984|4.198"	"1629|901.66378|13.003"	"163|750.54259|10.211"	"1630|854.58525|10.904"	"1635|348.07042|3.471"	"1638|928.59054|9.851"	"1639|620.32343|7.687"	"1640|216.05431|13.29"	"1643|754.57385|10.689"	"1644|554.27232|7.293"	"1645|554.27231|7.294"	"1646|198.1488|5.305"	"1647|575.01627|0.413"	"1651|371.32702|7.081"	"1655|482.40519|8.282"	"1656|482.40527|8.282"	"1657|897.47971|9.038"	"1658|367.15013|3.832"	"1664|724.52537|12.872"	"1669|929.51225|9.154"	"167|834.6005|13.004"	"1670|910.63178|12.925"	"1674|119.08548|7.296"	"1685|526.43143|8.25"	"1686|310.11331|0.561"	"1687|757.62161|10.291"	"1689|324.05919|0.524"	"1695|258.06079|1.292"	"1698|454.29296|7.386"	"1699|353.05197|0.473"	"1700|858.50398|9.66"	"1701|430.15689|3.499"	"1703|753.58769|12.894"	"1704|201.10222|4.989"	"1707|226.18007|6.032"	"171|628.53802|9.465"	"1710|159.09165|3.827"	"1714|772.58457|12.909"	"1716|644.5952|11.145"	"1717|657.01937|0.415"	"1719|376.92925|0.419"	"1721|153.04067|3.522"	"1722|462.03349|1.024"	"1724|518.32417|7.168"	"1728|316.98246|0.465"	"1729|103.0542|2.13"	"173|137.04574|1.029"	"1731|524.96194|0.418"	"1735|806.60553|12.908"	"1736|496.33996|8.098"	"1737|508.30341|7.822"	"1738|781.59355|8.159"	"1739|580.29223|7.908"	"1746|120.01967|0.382"	"1747|482.32422|7.829"	"1750|506.49315|10.258"	"1754|613.15877|1.207"	"1755|690.54337|10.29"	"1759|692.52249|10.174"	"176|774.54264|10.138"	"1763|326.03068|0.478"	"1769|324.05915|0.697"	"1770|185.03226|0.468"	"1773|840.54834|10.986"	"1778|294.06091|1.294"	"1781|374.32678|8.523"	"1796|337.27373|7.328"	"1797|314.17508|5.431"	"18|758.56906|12.959"	"1802|266.12342|0.557"	"1803|700.57239|9.746"	"1805|286.05575|1.287"	"1806|286.05576|1.276"	"1808|649.51923|9.08"	"1818|262.12846|0.75"	"1819|738.50469|10.06"	"182|706.53808|12.921"	"1821|316.21185|4.193"	"1824|498.10261|1.705"	"1825|739.02239|0.416"	"1828|506.36057|7.802"	"1829|508.37619|7.791"	"183|364.06526|1.032"	"1830|506.36019|7.791"	"1833|938.58554|13.151"	"1840|138.04271|1.132"	"1848|374.12121|1.029"	"185|776.5584|10.453"	"1851|247.00391|0.407"	"1853|232.99686|0.625"	"1854|564.09833|0.751"	"1859|786.50688|9.581"	"1868|223.07124|1.177"	"1869|223.07125|1.179"	"1870|952.59032|9.79"	"1873|590.99095|0.416"	"1874|213.12334|1.125"	"1875|600.32491|7.545"	"1876|628.35604|8.007"	"1877|778.57368|10.275"	"1878|604.09326|1.278"	"188|754.53576|11.015"	"1880|602.07901|1.279"	"1881|603.08621|1.28"	"1883|581.30858|7.109"	"1885|437.74895|13.285"	"1888|666.30792|7.421"	"1889|674.51194|10.144"	"189|731.60645|12.946"	"190|731.60618|8.121"	"1900|452.27732|7.103"	"1901|296.06597|0.491"	"1902|154.94164|1.031"	"1907|635.13677|2.571"	"1908|804.55142|13.121"	"1909|205.03756|0.383"	"1910|205.03759|0.383"	"1911|133.07364|0.521"	"1913|306.99729|0.623"	"1917|271.98559|1.035"	"192|780.55118|10.902"	"1921|762.52778|13.067"	"1923|521.0861|0.756"	"1926|420.01535|0.47"	"1929|712.11202|1.065"	"193|496.33959|7.467"	"1930|241.1295|0.469"	"1937|880.69554|11.77"	"1940|210.05015|2.129"	"1941|210.05016|2.133"	"1944|923.6481|10.345"	"1948|240.23215|6.528"	"1949|399.35827|7.609"	"195|544.33965|7.391"	"1951|326.12328|1.245"	"1953|137.05874|3.44"	"1957|720.49638|9.689"	"1959|905.69524|10.578"	"1961|360.02391|1.245"	"1962|716.55888|10.423"	"1963|434.14058|2.709"	"1968|814.57231|13.122"	"1969|818.56709|13.134"	"1974|328.13913|2.895"	"1978|263.23692|8.475"	"1980|301.03436|1.352"	"1982|468.30846|6.995"	"1983|540.93633|0.422"	"1987|396.31099|8.413"	"1988|954.60592|10.106"	"1990|188.07059|4.989"	"1994|672.99394|0.417"	"1995|271.98559|1.041"	"1996|821.58773|10.796"	"1997|722.51192|9.905"	"1998|346.13985|3.585"	"1999|880.58458|10.025"	"2|834.60011|8.545"	"2004|257.14717|2.132"	"2005|257.14719|2.13"	"2006|530.28779|7.591"	"2008|360.95509|0.415"	"2010|196.87788|0.45"	"2011|196.87789|0.449"	"2012|272.1856|4.458"	"2017|246.13358|1.377"	"2022|689.21085|0.597"	"2025|258.11007|0.739"	"2026|258.11002|0.733"	"2027|814.55109|13.05"	"2028|852.55348|9.733"	"2029|110.03486|2.568"	"2030|110.03485|2.572"	"2031|464.08136|3.567"	"2032|316.21188|4.388"	"2036|193.15868|6.508"	"2039|159.07639|0.49"	"204|123.05519|1.464"	"2041|447.06777|0.522"	"2042|137.05872|3.437"	"2045|344.98109|0.412"	"2048|402.08212|0.743"	"205|809.58802|12.997"	"2055|574.31388|7.296"	"2059|754.99655|0.418"	"206|804.55338|9.963"	"2060|219.02653|0.455"	"2063|212.85183|0.45"	"2065|906.6052|8.729"	"2066|603.15328|0.545"	"2069|546.35555|7.633"	"2073|540.23988|7.332"	"2079|272.2584|7.536"	"2080|208.06041|4.196"	"2081|968.20419|1.316"	"2084|442.3528|8.557"	"2089|134.04475|0.817"	"2093|143.07294|3.83"	"2094|261.99785|13.454"	"2098|548.3713|7.842"	"21|308.09097|0.735"	"210|747.57287|8.523"	"2100|624.44118|9.487"	"2105|181.03756|0.382"	"2106|270.95264|0.619"	"2107|189.12335|0.557"	"2108|189.12337|0.557"	"211|717.59045|9.913"	"2111|829.28166|0.655"	"2113|794.39294|5.025"	"2115|260.00213|13.463"	"2117|136.06175|1.786"	"2119|524.29838|7.169"	"2120|875.64805|12.878"	"2123|159.09164|4.989"	"2124|159.09158|4.985"	"2127|303.06524|3.825"	"2130|594.30787|7.467"	"2132|721.58596|9.272"	"2133|555.29285|6.984"	"2134|816.58998|10.637"	"2141|556.33973|7.86"	"2142|164.92999|0.447"	"2143|164.92998|0.447"	"2145|332.08393|5.668"	"215|740.52242|10.014"	"2152|411.01027|0.41"	"2153|411.01027|0.409"	"2159|736.49131|9.58"	"2162|899.64796|10.494"	"2163|430.38924|10.199"	"2164|403.21887|3.66"	"2165|506.42035|11.135"	"2173|528.30829|7.623"	"218|415.21126|7.296"	"2182|528.40241|11.108"	"2183|341.30512|7.908"	"2187|522.59724|11.773"	"2194|635.40065|7.545"	"2195|635.40069|7.545"	"2196|212.10291|0.723"	"2197|598.02593|1.785"	"22|836.60649|8.639"	"2201|287.98053|1.025"	"2202|287.98051|1.017"	"2205|144.1019|0.629"	"2209|342.20651|4.248"	"2212|110.03484|1.132"	"2213|110.03483|1.142"	"2218|454.3893|10.375"	"2224|265.0819|4.2"	"2225|867.51666|9.27"	"223|274.9751|13.504"	"2231|389.09584|0.551"	"2234|180.90392|0.448"	"2236|622.61321|11.145"	"2238|248.22201|4.462"	"2242|265.11174|0.633"	"2243|881.51078|13.156"	"2244|311.03122|1.133"	"2245|311.03117|1.134"	"2246|360.10551|0.626"	"2248|615.15419|0.697"	"225|720.55378|8.424"	"2251|235.01381|2.569"	"2252|235.01383|2.571"	"2258|606.96554|0.42"	"226|742.538|10.164"	"2261|570.35548|7.684"	"227|778.53761|10.063"	"2272|835.52884|13.146"	"2275|468.3449|7.991"	"2277|620.59752|10.92"	"2278|290.13468|0.844"	"2279|290.1347|0.841"	"2280|290.13478|0.841"	"2289|344.2619|8.218"	"2291|223.07132|4.199"	"2294|162.02191|0.788"	"2297|466.32925|7.684"	"230|718.57443|8.66"	"2300|310.31048|9.043"	"2301|546.28286|6.978"	"2304|399.14466|0.546"	"2308|350.91825|0.445"	"2309|566.34527|8.191"	"2310|886.55888|9.494"	"2315|290.13467|0.758"	"2317|821.02539|0.417"	"2318|818.97838|0.416"	"2321|688.968|0.42"	"2326|248.08052|0.903"	"2327|248.08049|0.897"	"2332|281.13835|7.296"	"2333|281.13833|7.296"	"2337|696.11712|1.056"	"2338|233.11318|0.969"	"2339|186.10592|0.65"	"2342|291.06455|0.793"	"2343|794.50901|9.862"	"235|520.33986|7.354"	"2350|476.37355|9.718"	"2354|527.15834|0.554"	"2355|527.15831|0.547"	"2356|792.51725|9.819"	"2359|445.36772|10.722"	"2360|445.36767|10.722"	"2362|450.35795|9.41"	"2363|452.37361|9.932"	"2364|396.31101|8.601"	"237|415.21166|7.371"	"2373|716.55897|10.792"	"2374|431.14088|3.449"	"2375|348.93042|0.464"	"2376|348.93041|0.465"	"2378|365.10547|0.505"	"238|786.59144|8.559"	"2380|596.48242|11.329"	"2388|704.94219|0.422"	"2389|924.65228|12.994"	"239|120.08068|2.128"	"2394|524.29835|7.238"	"2397|344.134|1.219"	"24|806.56886|10.338"	"2408|780.54588|9.851"	"241|813.54693|8.682"	"2410|427.38949|8.13"	"2411|650.43932|8.353"	"2413|800.51993|9.883"	"2415|766.5378|9.596"	"2419|793.49859|9.853"	"2421|398.24156|7.2"	"2426|739.54679|10.283"	"2428|604.96788|0.419"	"243|828.55106|10.34"	"2431|216.13322|3.525"	"2432|534.19118|2.129"	"2435|295.20164|5.569"	"244|718.57469|8.858"	"2440|182.08116|3.995"	"2441|740.55885|10.267"	"2442|740.55891|10.275"	"2445|925.66368|12.998"	"2447|460.26949|7.296"	"2448|284.2948|8.42"	"2450|608.22974|7.02"	"2452|770.97098|0.42"	"246|625.51909|9.153"	"2463|316.13649|1.182"	"2465|264.0502|1.289"	"2466|482.36064|7.657"	"2469|276.12637|4.575"	"2472|564.26089|7.519"	"2473|190.04979|1.177"	"2476|241.07949|0.761"	"2478|404.02797|1.039"	"2479|346.03811|0.783"	"2486|371.05246|1.134"	"249|118.0862|1.12"	"2490|244.11797|0.664"	"2492|663.432|8.007"	"2493|663.43213|8.007"	"2494|622.93969|0.423"	"2498|346.04698|0.743"	"25|784.58462|8.431"	"2500|317.18933|5.073"	"2501|112.89568|0.453"	"2504|564.23995|7.422"	"2505|406.14564|0.731"	"2506|268.91508|0.445"	"251|757.55681|10.231"	"2511|230.13858|1.213"	"2512|280.13898|0.73"	"2513|712.49109|9.638"	"2515|331.20924|5.029"	"2517|361.16474|0.902"	"2518|319.15405|0.901"	"252|675.54345|9.157"	"2520|366.89222|0.445"	"2521|366.89232|0.444"	"2522|232.15122|3.87"	"2523|846.44164|7.296"	"2524|642.30782|7.392"	"2527|462.32428|10.82"	"253|885.54845|9.151"	"2534|246.15221|6.03"	"2535|246.15222|6.033"	"2539|476.27481|7.468"	"254|772.58488|8.74"	"2540|286.14387|4.395"	"2541|951.2253|1.32"	"2542|284.88901|0.446"	"2543|284.88892|0.445"	"2544|512.41582|7.99"	"255|344.9847|13.568"	"2551|572.37112|7.796"	"2558|715.57488|9.54"	"2559|752.61361|11.12"	"256|162.11241|0.504"	"2563|249.15572|0.527"	"2564|340.19083|4.619"	"2569|661.5281|9.407"	"2575|359.01737|1.267"	"2578|158.04475|1.303"	"2582|836.99942|0.418"	"2585|290.13465|0.907"	"2586|196.09682|5.48"	"2594|282.11968|1.086"	"2596|487.16589|0.591"	"26|758.56905|7.973"	"2605|297.0743|5.668"	"2606|297.07427|5.658"	"2607|596.92753|0.442"	"2610|866.62656|10.262"	"2613|633.16852|3.448"	"2617|365.06578|4.196"	"262|837.54268|12.863"	"2621|419.14444|0.517"	"2625|247.14006|0.822"	"2626|342.33669|10.111"	"2628|736.49178|9.508"	"2629|480.345|7.696"	"2630|148.06042|0.645"	"2631|345.07585|4.988"	"2632|332.09526|0.57"	"2635|424.1022|0.999"	"2640|765.06978|1.027"	"2642|363.31068|8.161"	"2644|103.00586|0.384"	"2645|178.08625|3.994"	"2649|394.29533|8.183"	"2654|494.56596|11.726"	"2659|749.07487|1.037"	"2660|592.2923|7.193"	"2661|260.92792|0.451"	"2662|158.04475|4.2"	"2665|378.03463|1.328"	"2669|110.03485|1.247"	"267|808.58461|7.944"	"2670|446.03851|1.039"	"2671|446.03849|1.039"	"2673|278.12477|2.055"	"2675|542.32429|7.182"	"2677|364.90443|0.462"	"268|568.33958|7.476"	"2683|343.04498|0.758"	"2684|130.06509|3.829"	"2689|849.63232|12.877"	"269|756.55329|10.182"	"2690|360.36261|10.847"	"2692|164.04023|5.361"	"2700|502.3893|10.005"	"2704|944.55704|13.148"	"2706|368.1858|5.955"	"2707|728.60384|10.125"	"2709|348.0704|1.99"	"271|502.2927|7.332"	"2711|366.04113|1.313"	"2717|385.27402|7.142"	"2721|280.04922|1.063"	"2724|508.37619|8.142"	"2725|510.39188|8.138"	"2727|524.45887|11.218"	"2728|176.0658|0.906"	"273|746.56949|12.908"	"2730|280.26338|7.82"	"274|702.54315|10.561"	"2742|961.80374|10.999"	"2745|447.13409|3.828"	"2748|427.09522|0.538"	"275|752.55847|10.569"	"2753|508.33988|8.007"	"2758|490.42552|11.087"	"276|734.56056|10.669"	"2761|504.30855|7.569"	"2764|440.31365|7.55"	"2766|440.13339|1.024"	"2769|720.91616|0.423"	"277|480.30836|7.612"	"2771|529.31193|7.567"	"2775|244.95398|0.451"	"2782|152.07051|1.172"	"2785|426.98447|0.413"	"2788|810.50691|9.518"	"279|878.56874|9.883"	"2791|276.14416|1.918"	"2793|221.0332|1.103"	"2796|911.55625|13.136"	"280|780.59|12.902"	"2802|326.3054|8.436"	"2804|219.03631|1.112"	"2806|204.0631|1.061"	"2808|643.28498|6.914"	"2811|504.30851|7.475"	"2813|503.29639|7.471"	"2818|521.19783|7.365"	"2820|908.61589|10.407"	"2824|241.08188|1.302"	"2826|358.2776|8.501"	"2827|786.94531|0.423"	"2835|902.48905|13.154"	"2843|367.33613|9.964"	"2850|851.26327|0.664"	"2851|271.07472|2.29"	"2852|520.27107|7.908"	"2854|632.40173|7.538"	"2856|102.00913|0.385"	"2857|545.341|7.719"	"2867|291.12988|0.494"	"2868|194.04477|1.279"	"2871|462.29807|7.484"	"2873|224.03848|1.133"	"2877|701.57588|9.742"	"288|705.58981|9.835"	"2885|618.30769|7.352"	"2897|276.1442|2.087"	"290|830.56908|10.048"	"2901|959.60883|7.612"	"2903|247.12884|2.842"	"2904|606.43077|10.521"	"2905|225.08698|0.497"	"2906|225.08698|0.497"	"2908|198.08731|0.591"	"2909|154.08382|0.887"	"2911|280.94971|0.415"	"2914|930.60571|10.228"	"2915|202.02102|1.184"	"2922|341.05044|1.326"	"2926|252.07274|3.744"	"2927|560.08596|0.481"	"2928|560.08602|0.483"	"2931|112.0505|0.601"	"2932|490.46219|9.848"	"2933|120.08074|4.693"	"2935|130.08624|0.656"	"2936|190.98632|0.625"	"2938|149.05968|2.131"	"2939|369.02598|0.473"	"2948|395.05112|1.289"	"2949|395.05106|1.289"	"2950|580.361|8.232"	"2955|303.04118|0.385"	"2958|191.07667|0.428"	"2962|269.0768|1.299"	"2966|632.12658|0.732"	"2969|847.6164|10.065"	"2971|666.30789|7.477"	"2973|688.34551|7.218"	"2976|247.18045|4.743"	"2977|545.02999|0.471"	"2979|514.92441|0.443"	"298|836.52192|9.66"	"2984|479.95305|0.465"	"2987|819.57085|13.126"	"2989|796.52696|9.805"	"299|836.52177|9.657"	"2994|411.30078|6.373"	"2995|385.06692|2.569"	"2999|626.34033|7.62"	"30|732.55353|10.634"	"300|526.29273|7.422"	"3003|391.14623|0.657"	"3004|391.14624|0.658"	"3006|110.07125|0.474"	"3015|324.17768|6.004"	"3016|238.14379|3.818"	"3021|130.06509|4.99"	"3022|110.05997|1.175"	"3025|345.097|0.863"	"3027|558.35535|8.057"	"303|744.55379|10.475"	"3033|320.10888|0.62"	"3034|432.28052|4.299"	"3035|432.28038|4.298"	"3038|382.86629|0.445"	"3039|382.86621|0.446"	"3045|584.22387|4.195"	"3047|262.97785|0.411"	"305|779.54055|10.169"	"3052|240.05025|1.283"	"3054|435.98916|0.471"	"3057|476.30668|4.392"	"3062|353.187|5.364"	"3063|518.25564|7.611"	"3064|518.25523|7.611"	"3066|710.4602|7.321"	"307|729.59056|9.759"	"3078|662.47586|9.552"	"3084|216.12301|0.662"	"3087|275.00745|0.663"	"3091|153.04065|2.994"	"3092|497.34341|7.805"	"3093|450.12769|0.543"	"3097|145.04946|1.156"	"3100|688.34543|7.274"	"3102|124.99977|0.482"	"3103|302.19625|3.886"	"3105|534.29583|7.545"	"3107|227.07908|3.825"	"3108|852.97394|0.421"	"3114|903.02811|0.418"	"3117|572.29833|7.197"	"3121|292.87582|0.451"	"3123|672.6265|11.362"	"3129|648.13845|1.35"	"313|702.54301|10.748"	"3134|264.10772|0.495"	"3135|530.89841|0.443"	"314|854.56879|9.957"	"3146|276.09001|0.827"	"315|179.04844|0.735"	"3151|319.04495|1.344"	"3152|238.04506|0.471"	"3153|238.04508|0.47"	"3157|124.05857|1.787"	"3158|634.45231|8.007"	"3160|599.31924|7.109"	"3162|616.28983|7.547"	"3165|307.01254|0.398"	"3170|104.05281|0.68"	"3173|212.05534|1.291"	"3174|184.07329|7.469"	"3179|562.32695|8.006"	"318|792.59001|12.974"	"3183|300.86294|0.447"	"3184|300.8629|0.446"	"3185|344.27964|7.766"	"3189|667.08378|3.575"	"319|788.52218|9.752"	"3196|204.04333|0.383"	"3204|838.59554|9.783"	"3205|266.17266|6.026"	"3211|408.10555|2.1"	"3215|752.52235|9.895"	"3217|337.17176|0.469"	"322|166.08621|2.129"	"3225|226.10482|1.178"	"3227|659.25046|6.926"	"323|818.60589|13.016"	"3230|137.02946|0.383"	"324|428.37345|10.233"	"3240|370.27767|8.379"	"3242|890.65626|8.869"	"3243|459.35593|7.707"	"3249|340.00104|0.662"	"3250|733.08028|1.04"	"3252|661.41644|7.618"	"3253|661.41637|7.619"	"3254|927.25804|0.635"	"3255|188.10699|4.743"	"3258|222.04375|2.129"	"326|840.5531|9.95"	"3267|989.69227|8.04"	"3271|122.07125|0.633"	"3272|122.0712|0.634"	"3276|665.26746|6.865"	"3283|985.183|1.319"	"3284|984.17461|1.32"	"3286|151.04777|0.47"	"3289|563.55113|8.739"	"329|783.57277|12.927"	"3291|624.35094|7.687"	"3294|949.62434|7.469"	"3295|442.95868|0.417"	"33|856.58161|8.295"	"3314|119.03518|0.909"	"3317|339.28947|7.612"	"3318|543.43679|9.618"	"3319|332.07555|1.715"	"332|787.5077|9.819"	"3321|546.35566|7.702"	"3323|118.12258|0.708"	"3324|500.27746|7.129"	"3325|770.5095|13.165"	"3329|919.00248|0.42"	"3330|130.159|4.219"	"3331|335.06392|0.622"	"3332|266.08866|0.656"	"3334|725.53018|11.053"	"3335|608.44631|10.251"	"3336|356.26192|8.116"	"3337|153.04065|1.03"	"334|153.04063|1.247"	"3340|681.09306|1.277"	"3342|980.59327|7.856"	"3347|313.23498|7.583"	"3348|622.42555|9.701"	"335|400.34224|9.385"	"3350|650.64444|11.359"	"3355|802.91911|0.424"	"3357|291.95084|13.508"	"3361|268.18831|6.506"	"3366|991.3339|0.716"	"3368|722.50491|7.965"	"3371|515.21282|0.497"	"3372|407.23876|1.159"	"3373|339.28948|7.161"	"3376|264.14417|1.378"	"3377|311.979|0.813"	"3379|855.56966|12.869"	"3381|526.28828|7.908"	"3386|858.65373|11.86"	"3389|247.16517|1.215"	"3390|370.29539|8.077"	"3397|831.12809|0.48"	"3398|478.29292|7.426"	"3400|282.01349|13.285"	"3401|282.01355|13.284"	"3404|176.05536|0.816"	"3407|144.1018|1.155"	"3408|144.10179|1.157"	"3411|626.34046|7.688"	"3413|250.96278|1.032"	"3416|817.04093|0.471"	"3417|558.31903|7.921"	"3419|309.16564|0.461"	"3421|452.31371|7.828"	"3425|520.33294|4.479"	"3426|313.27375|7.386"	"3427|212.05292|1.059"	"3428|263.08735|1.301"	"3430|570.35541|7.588"	"3433|200.20089|7.436"	"3436|315.14284|0.517"	"3449|504.40496|10.286"	"3450|468.3085|7.69"	"3452|506.28808|7.534"	"3453|279.11861|0.508"	"3462|368.27974|7.76"	"3467|212.10296|0.653"	"3469|506.3241|7.745"	"3474|268.26349|7.081"	"3476|112.0505|0.692"	"3477|499.11078|0.528"	"348|782.56886|10.292"	"3483|862.55405|12.863"	"349|716.52248|10.045"	"3491|678.47838|7.978"	"3492|518.32414|7.235"	"350|792.58975|7.999"	"3503|295.11761|7.296"	"3505|448.89534|0.444"	"3506|239.03391|1.464"	"3509|540.32263|7.673"	"351|932.56832|8.404"	"3513|580.56649|10.799"	"3515|679.07873|1.321"	"3517|375.18764|2.159"	"3521|385.274|7.013"	"3522|644.37693|7.735"	"3523|219.09754|0.861"	"3526|874.64843|11.748"	"3527|436.2823|7.467"	"3528|392.13021|0.722"	"3529|392.13017|0.865"	"3530|471.9527|13.291"	"354|494.32422|7.198"	"3544|309.22717|5.028"	"3546|615.17463|0.786"	"3547|389.01586|0.401"	"3551|578.27653|7.612"	"3555|886.63142|13.066"	"3559|158.15391|1.056"	"356|786.59198|13.05"	"3567|274.09211|0.699"	"3569|262.10322|0.498"	"357|776.55754|10.174"	"3570|255.1451|0.471"	"3571|885.67216|11.702"	"3573|288.21692|5.983"	"3576|207.05065|0.441"	"358|876.55954|8.98"	"3589|622.4077|8.348"	"359|806.56908|10.159"	"3591|365.04939|1.243"	"3595|369.22472|3.474"	"3597|311.2581|7.112"	"360|182.08113|1.058"	"3603|570.25676|7.365"	"3604|298.09684|0.55"	"3616|541.29279|7.374"	"3618|458.93256|0.42"	"362|838.53748|9.756"	"3620|602.27418|7.907"	"3623|389.17983|0.518"	"3627|268.26349|7.897"	"3628|268.2635|7.908"	"3631|564.09832|0.814"	"3632|146.09238|0.668"	"3633|312.96328|0.657"	"3634|312.96323|0.658"	"364|327.07987|1.299"	"3640|811.27143|0.657"	"3642|593.13172|1.294"	"3643|593.13181|1.294"	"3644|359.92283|0.586"	"3646|465.98365|1.784"	"3647|465.98368|1.793"	"3648|304.21192|4.871"	"3651|305.00094|0.448"	"3652|305.00094|0.446"	"3653|471.01869|0.403"	"3654|633.23486|0.596"	"366|884.54331|9.657"	"3660|843.19567|2.571"	"3664|643.52731|11.046"	"3665|643.52698|11.035"	"3666|832.50514|7.119"	"3671|892.58471|10.125"	"3672|703.21407|10.02"	"3676|456.08472|0.479"	"3680|361.0743|0.65"	"3681|361.07427|0.638"	"3682|343.19457|8.886"	"3683|506.93718|0.449"	"3684|625.51898|10.091"	"3689|284.08118|2.357"	"369|732.60957|7.998"	"3691|373.11062|5.668"	"3692|578.13726|0.524"	"3693|578.13699|0.524"	"3695|415.21171|7.071"	"3696|867.37093|7.296"	"3697|204.12299|0.73"	"37|759.57281|13.045"	"370|165.05457|1.058"	"3701|679.51959|12.873"	"3702|543.3399|7.767"	"3704|136.04803|0.524"	"3705|766.53624|12.904"	"3706|327.13162|0.992"	"3707|526.96163|0.41"	"3708|564.35917|4.555"	"3710|707.40059|7.421"	"3711|707.40056|7.421"	"3713|670.0446|0.471"	"3714|670.04474|0.473"	"3719|352.32115|8.608"	"372|537.1688|2.57"	"3720|352.32113|8.61"	"3724|232.11791|0.706"	"3725|567.09112|1.055"	"3728|656.59531|11.019"	"3729|656.59531|11.017"	"373|877.66387|9.343"	"3730|329.24756|8.86"	"3734|175.11896|0.73"	"3737|939.21002|0.733"	"3741|538.05065|1.125"	"3748|858.49493|12.928"	"375|730.53842|10.283"	"3752|538.03816|0.814"	"3754|390.02328|0.539"	"3756|152.03176|0.471"	"3758|610.97548|0.466"	"3761|564.29724|8.047"	"3763|934.97687|0.422"	"3765|868.94806|0.424"	"3766|637.30546|9.399"	"377|732.60941|13.016"	"3770|327.20142|4.08"	"3775|796.52527|13.181"	"3779|836.53864|12.861"	"3781|626.16745|1.302"	"3784|138.02963|1.133"	"3785|138.02963|1.133"	"3791|386.29034|7.248"	"3792|553.02191|0.405"	"380|877.66377|9.487"	"3801|328.32106|8.8"	"3803|630.57952|11.032"	"3804|630.57944|11.036"	"3810|921.63249|9.962"	"3817|373.07305|0.751"	"3821|478.06657|0.476"	"3822|220.08156|0.737"	"3826|623.50344|9.937"	"3827|236.11285|0.531"	"3828|573.30351|6.984"	"3829|351.17635|0.602"	"3830|351.1763|0.6"	"3831|351.17632|0.6"	"3833|510.98493|0.415"	"3838|392.13023|0.639"	"3839|316.83687|0.448"	"3840|316.83686|0.448"	"3844|824.55382|12.863"	"3845|500.27489|7.286"	"3847|788.47881|7.126"	"385|729.56238|10.652"	"3850|741.25351|6.86"	"3851|264.03963|0.558"	"3852|283.17515|3.952"	"3859|320.97486|0.449"	"386|284.33118|10.025"	"3860|320.97488|0.448"	"3862|510.35554|7.705"	"3869|876.53097|7.113"	"3871|279.17222|3.729"	"3874|477.22919|7.908"	"3875|497.19786|7.332"	"3877|804.48898|7.928"	"3883|218.10228|0.549"	"3884|945.56068|13.149"	"3885|784.30785|0.574"	"3887|509.37951|7.795"	"3888|814.57233|12.878"	"3889|378.07155|0.559"	"389|806.56923|12.924"	"3893|696.11695|1.116"	"3895|554.32407|7.714"	"3905|572.96662|0.445"	"3907|449.149|6.424"	"3910|642.30781|7.451"	"3911|524.27728|7.236"	"3913|226.08221|0.958"	"3914|442.04189|2.568"	"3915|600.32498|7.468"	"3920|338.10164|0.731"	"3925|325.04315|0.822"	"3929|621.30123|7.097"	"393|834.52777|9.68"	"3934|959.64511|7.612"	"3935|261.18085|2.294"	"3943|383.02875|2.565"	"3945|238.03797|0.583"	"3946|238.03802|0.586"	"3947|414.32166|7.878"	"3948|672.32494|7.422"	"395|448.34229|9.136"	"3957|389.01588|0.551"	"3961|525.28531|0.524"	"3965|389.30529|7.665"	"3968|588.94057|0.447"	"3969|487.11633|0.699"	"3970|508.47245|9.842"	"3971|917.59841|7.609"	"3972|344.18178|3.975"	"3976|490.96336|0.449"	"3977|285.22131|9.174"	"3979|266.06927|0.676"	"3980|382.06724|2.992"	"3981|568.9964|0.405"	"3987|144.04776|0.633"	"3988|482.32418|7.313"	"399|343.04492|1.292"	"3995|346.04121|0.603"	"3996|552.40265|8.481"	"4004|970.5727|13.152"	"4006|397.10488|6.269"	"4009|636.24583|0.534"	"4011|575.30383|4.549"	"4012|414.35802|9.812"	"4015|208.06042|0.496"	"402|780.55138|13.116"	"4021|355.07407|1.215"	"4031|241.12952|0.585"	"4032|180.04328|0.383"	"4034|744.45294|7.134"	"4038|519.2305|0.522"	"4044|287.10266|3.248"	"4045|918.54161|13.15"	"4046|250.98613|1.135"	"4047|522.91104|0.448"	"4049|610.35016|7.729"	"4052|538.38684|8.244"	"4054|347.03782|1.292"	"4056|236.23725|10.418"	"4057|236.23725|10.418"	"4058|247.06877|1.178"	"4059|387.28963|7.336"	"4062|512.05719|1.254"	"4063|514.06501|0.755"	"4064|163.0614|2.055"	"4065|163.06142|2.06"	"4066|518.25548|7.537"	"4067|118.06515|2.129"	"4068|118.06516|2.13"	"407|768.58984|8.4"	"4073|123.05525|0.622"	"4074|123.05528|0.621"	"4082|557.28736|7.145"	"4083|552.26105|7.469"	"4086|599.18635|0.725"	"4090|285.04179|0.381"	"4094|909.66906|12.999"	"4098|991.6712|7.467"	"4101|279.09332|6.501"	"4104|331.0046|0.408"	"4106|646.24282|7.365"	"4107|646.24279|7.364"	"4108|381.00086|0.817"	"4109|562.28163|7.735"	"411|466.32911|8.046"	"4111|583.08608|1.064"	"4115|872.55636|13.191"	"4117|663.15949|0.735"	"4119|540.24008|7.396"	"4121|511.31836|9.711"	"4122|337.2738|7.084"	"4128|336.3262|8.306"	"4129|336.3262|8.303"	"4140|254.24782|8.227"	"4145|223.10776|3.529"	"4146|222.10392|3.556"	"4147|560.31119|7.619"	"4148|490.29055|7.08"	"415|583.32406|7.372"	"4150|204.05603|0.464"	"4151|371.11323|1.172"	"4152|633.1466|1.316"	"4154|335.25808|7.088"	"4159|364.1352|0.628"	"416|768.58986|8.561"	"4160|364.13523|0.627"	"4166|378.11603|0.572"	"4169|548.37128|7.767"	"417|282.27917|8.788"	"4175|339.21937|5.82"	"4176|290.97978|0.66"	"4177|289.97196|0.664"	"4178|290.97978|0.665"	"418|689.55922|9.39"	"4181|811.52807|13.128"	"4182|339.01698|0.78"	"4184|442.25892|7.554"	"4186|476.27729|7.112"	"4193|635.02471|0.406"	"4194|334.20853|0.715"	"4197|642.36129|7.452"	"4198|688.52043|7.974"	"42|496.33945|7.545"	"420|290.94749|13.299"	"4202|322.9901|0.393"	"4203|717.11509|1.037"	"4206|475.2134|7.612"	"4208|864.61137|9.874"	"421|480.30854|7.539"	"4216|170.09238|0.489"	"4217|301.05228|0.637"	"4221|362.02259|2.138"	"4230|664.34572|7.182"	"4235|884.92185|0.423"	"424|724.52773|10.172"	"4241|734.51209|9.875"	"4245|554.32414|7.657"	"4246|554.32402|7.656"	"4250|341.30513|7.829"	"4256|477.29422|7.423"	"4258|935.12903|0.481"	"4259|935.12928|0.483"	"426|802.57192|12.891"	"4263|568.5664|10.758"	"4265|313.27375|7.469"	"4268|622.25519|0.564"	"4271|897.63018|13.109"	"4274|833.01474|0.473"	"4276|546.2829|7.038"	"4278|510.12278|1.118"	"4279|726.54081|12.872"	"4283|702.22121|2.592"	"4285|964.58335|7.1"	"4286|618.30762|7.421"	"4289|920.55713|7.106"	"4293|327.06796|1.295"	"4299|430.18614|0.888"	"4303|892.54125|7.898"	"4306|959.6089|7.539"	"4311|721.28457|7.366"	"4312|721.28472|7.355"	"4317|768.55344|7.121"	"4318|533.11066|1.287"	"4319|533.11066|1.289"	"4320|631.14932|0.637"	"4322|345.03474|0.563"	"4323|596.37118|7.727"	"4328|922.25769|0.737"	"4329|266.12338|0.665"	"4330|154.03758|1.246"	"4332|380.11244|1.686"	"4334|291.07155|4.994"	"4336|244.11793|0.738"	"4342|726.59824|11.142"	"4347|292.1027|0.698"	"4350|507.36394|8.17"	"4354|640.03613|1.787"	"4356|524.37133|8.363"	"4357|330.24618|7.933"	"4358|430.24358|5.388"	"436|876.55947|9.197"	"4367|363.28954|7.06"	"4371|584.97052|0.406"	"4376|588.23349|7.294"	"4377|310.97446|0.465"	"4378|240.09549|1.071"	"438|738.50682|9.717"	"4386|538.08352|0.595"	"4390|590.22911|0.58"	"4392|336.32617|9.301"	"4394|472.08747|2.71"	"4397|522.28278|6.96"	"4403|142.0349|0.382"	"4404|316.24826|6.929"	"4409|877.48437|12.907"	"441|544.33978|7.451"	"4412|935.68462|12.999"	"4418|399.12048|0.897"	"442|678.50674|9.874"	"4420|442.1101|2.569"	"4424|455.07231|1.297"	"4426|314.23262|6.562"	"4431|792.24359|0.597"	"4436|839.02266|0.471"	"4438|476.99789|1.019"	"4439|526.25414|7.125"	"444|754.5355|7.971"	"4440|523.03964|1.127"	"4442|550.35054|7.925"	"4447|717.02774|0.408"	"445|130.04985|0.604"	"4453|254.01905|0.47"	"4457|201.08698|1.063"	"446|796.58484|12.908"	"4460|637.26603|7.106"	"4461|658.36592|6.944"	"4469|181.97942|0.719"	"447|794.56669|12.915"	"4473|173.07843|2.462"	"4475|937.70007|9.533"	"4478|595.28594|6.979"	"4481|298.09688|1.357"	"4484|203.22301|0.395"	"4485|576.41067|7.803"	"4488|147.11277|0.468"	"4489|147.11276|0.467"	"449|599.50363|9.068"	"4492|432.0926|0.762"	"4494|508.33968|7.459"	"4495|313.27373|7.249"	"4496|683.40055|7.392"	"4503|771.51294|12.86"	"4507|401.21458|3.455"	"4508|400.20677|3.507"	"4512|948.71875|9.228"	"4515|276.18054|3.614"	"4522|640.04785|1.784"	"4528|571.13442|4.202"	"453|880.51196|9.324"	"4530|298.27405|7.809"	"4532|346.12479|1.069"	"4534|880.71752|11.709"	"4535|431.38837|10.725"	"4537|700.42659|7.142"	"4539|568.27099|7.665"	"4546|885.54192|13.152"	"4547|392.1302|0.673"	"4548|572.13809|2.13"	"4552|542.05792|1.289"	"4553|524.27235|7.611"	"4558|374.12112|0.752"	"4560|441.02192|1.355"	"4561|300.12055|1.028"	"4563|546.2569|7.332"	"457|762.5066|9.659"	"4580|250.12849|0.705"	"4583|348.96104|0.458"	"4584|661.41649|7.686"	"4585|661.41649|7.687"	"4586|312.2323|6.3"	"4588|572.29839|7.107"	"4589|572.29822|7.109"	"459|368.42518|11.382"	"4591|792.56744|7.418"	"4592|384.27471|6.896"	"4593|385.27407|6.895"	"4594|758.3137|7.546"	"4598|386.13262|2.354"	"4599|361.27389|7.088"	"46|524.37076|8.007"	"460|276.144|1.188"	"4600|664.3457|7.244"	"4602|577.97711|1.779"	"4604|248.11284|0.661"	"4606|388.39406|11.124"	"461|907.53039|9.144"	"4616|214.98632|0.663"	"4619|542.32431|7.244"	"4622|550.11039|0.748"	"4623|253.02435|1.135"	"4624|648.32479|7.392"	"4633|323.12543|0.905"	"4634|348.06926|0.563"	"4637|361.13953|1.061"	"4638|360.14018|1.073"	"464|136.07563|1.058"	"4642|516.1129|1.715"	"4645|634.21883|0.619"	"4646|542.7919|7.38"	"465|136.07559|1.06"	"4655|220.0645|4.69"	"4661|166.07231|1.637"	"4667|371.22769|4.196"	"4669|298.09682|2.318"	"467|753.5622|10.563"	"4670|510.35553|7.624"	"4671|207.97222|0.452"	"4673|416.33724|8.267"	"4675|345.16654|3.805"	"4676|345.16628|3.809"	"4679|649.51912|10.002"	"4680|632.63386|11.361"	"4682|478.46204|9.941"	"4686|368.92969|0.617"	"4687|173.09205|0.612"	"469|796.58475|10.738"	"4690|391.13826|0.48"	"4696|259.11345|0.597"	"4698|361.17194|3.417"	"4699|849.21304|2.569"	"47|782.56887|10.49"	"470|267.09751|4.196"	"4701|733.00268|0.409"	"4702|358.165|4.233"	"4704|278.12343|0.602"	"4705|269.22636|11.222"	"4707|186.11244|0.709"	"471|520.33989|7.421"	"4710|146.16515|0.378"	"4716|265.11175|0.77"	"4717|511.39962|11.104"	"4718|231.09768|0.656"	"472|860.61565|8.613"	"4720|412.25182|7.229"	"4724|268.21854|11.229"	"4728|435.0714|0.483"	"4729|341.30508|7.519"	"4730|620.43685|7.782"	"4738|408.9602|0.449"	"4739|552.49021|11.363"	"4746|984.49189|13.156"	"475|526.31395|7.521"	"4751|251.10265|4.63"	"4753|259.07538|4.99"	"4758|424.93419|0.45"	"4759|208.09683|4.688"	"476|781.5936|12.952"	"4764|796.52523|12.866"	"4765|606.2958|7.422"	"4774|331.13056|7.126"	"4780|200.07677|0.378"	"4781|200.07677|0.379"	"4782|532.38457|7.827"	"4783|440.2586|7.515"	"4785|187.05353|0.735"	"4786|187.05354|0.736"	"4787|353.23239|5.543"	"4788|804.58966|10.676"	"4789|710.35924|8.008"	"479|233.05899|0.735"	"4790|446.25375|7.295"	"4791|445.25639|7.297"	"4793|364.2147|9.836"	"4800|112.0505|0.958"	"4807|550.48066|11.401"	"4810|332.2432|5.886"	"4811|712.48835|10.01"	"4816|708.08023|1.784"	"4817|556.30337|7.717"	"4818|306.1296|0.607"	"4819|428.28546|4.96"	"482|818.60568|7.974"	"4820|651.10588|1.21"	"4822|803.15282|0.597"	"4825|175.10769|0.569"	"4826|533.28511|7.323"	"4828|412.18289|1.536"	"483|701.55936|9.284"	"4831|482.10757|0.875"	"4833|553.23289|5.43"	"4836|548.29849|7.114"	"4843|985.03105|0.419"	"4848|699.51466|11.035"	"485|104.10694|0.476"	"4851|598.38691|7.936"	"4852|356.18582|3.628"	"4857|522.05571|1.122"	"4858|522.05564|1.121"	"4864|423.09012|0.543"	"4865|600.36047|7.072"	"4872|323.05492|1.178"	"4873|733.55646|12.455"	"4875|622.24272|7.331"	"4876|622.2428|7.341"	"4879|297.99042|0.622"	"488|454.29285|7.469"	"4880|297.99046|0.623"	"4882|155.0427|0.471"	"4883|155.04269|0.469"	"4886|821.08347|0.75"	"4887|591.07593|1.062"	"4888|209.09204|2.349"	"4890|287.21514|5.594"	"4891|381.0795|0.503"	"4894|799.03077|0.409"	"4895|797.04607|0.424"	"4903|521.19773|7.422"	"4904|276.14414|3.193"	"4907|223.94612|0.453"	"4910|927.25815|0.577"	"4919|389.10455|0.617"	"4920|487.36065|8.283"	"4923|301.11424|0.655"	"4926|404.97431|0.622"	"4928|650.10134|2.568"	"4931|226.96279|0.707"	"4939|296.98563|0.626"	"494|768.55142|8.519"	"4944|467.27687|7.265"	"4946|166.04978|1.174"	"4947|614.02051|1.011"	"4949|482.32421|7.233"	"4950|550.38697|8.041"	"4954|810.11497|0.482"	"4955|810.11418|0.483"	"4962|597.28255|7.542"	"4965|462.19446|0.557"	"4966|682.3277|7.546"	"497|269.08804|2.57"	"4970|238.09345|1.701"	"4971|401.13044|2.57"	"4975|995.64751|9.882"	"4976|573.12554|1.294"	"4977|558.2958|7.339"	"4981|578.27654|7.538"	"4982|576.28055|7.537"	"4983|266.17502|4.293"	"4988|298.09685|2.678"	"499|148.0604|1.302"	"4993|477.13261|0.856"	"4997|550.29059|7.567"	"50|904.59039|9.513"	"500|256.26349|8.597"	"5000|271.18799|6.168"	"5001|271.188|6.165"	"5002|951.67926|12.999"	"5003|397.11128|2.129"	"5004|397.1113|2.13"	"5005|600.94444|0.408"	"5007|248.14912|1.193"	"5008|370.36815|10.812"	"5012|373.22007|5.85"	"5017|341.31636|8.217"	"5019|516.23975|7.286"	"5021|600.25866|7.6"	"5023|686.01795|0.472"	"5024|901.66736|11.713"	"5025|386.01708|1.133"	"5026|386.01708|1.134"	"5029|931.65038|8.047"	"503|233.05904|0.791"	"5030|975.64015|7.607"	"5044|504.30868|7.637"	"5053|907.57769|7.47"	"5058|327.14144|6.551"	"5059|486.99406|0.403"	"5062|459.18664|3.785"	"5066|429.17306|5.366"	"5068|508.37629|8.319"	"5072|327.00815|7.104"	"5075|113.02329|0.645"	"5076|113.02328|0.658"	"5078|342.84767|0.449"	"5082|558.35532|8"	"5083|523.35887|7.86"	"5084|359.23641|5.917"	"5085|224.23725|7.517"	"5092|650.99978|0.407"	"51|348.07026|1.036"	"510|767.56217|8.565"	"5107|381.08982|1.21"	"5109|303.05617|0.376"	"511|766.55865|8.486"	"5116|654.24553|0.525"	"5117|652.22944|0.529"	"5119|540.42612|10.032"	"5120|514.06499|0.812"	"5121|502.57286|1.308"	"5124|463.08526|1.29"	"5126|329.14258|0.906"	"5127|615.57976|11.088"	"5129|243.21067|10.3"	"5131|345.10585|0.576"	"5132|345.10578|0.573"	"5136|847.51147|12.913"	"5145|376.17167|3.043"	"5147|575.08091|1.043"	"5148|992.74504|9.195"	"5151|582.98578|0.447"	"5152|920.00537|0.422"	"5156|786.34503|8.006"	"5158|384.25958|4.879"	"5164|656.40049|7.15"	"5166|170.0326|0.522"	"5167|966.92477|0.424"	"5168|590.22915|0.625"	"5169|228.23216|5.549"	"5172|894.60038|9.844"	"5174|327.90056|0.458"	"5175|203.13899|0.726"	"5176|440.33725|8.118"	"518|119.01889|0.383"	"5182|350.11953|0.596"	"5183|441.01288|1.367"	"5185|121.06475|1.057"	"5187|429.25253|8.596"	"5188|467.08017|2.131"	"5191|492.30867|6.962"	"5193|570.25664|7.423"	"5197|611.25018|6.98"	"5199|472.31165|5.041"	"5208|624.39525|7.203"	"5210|344.98953|0.615"	"5213|578.155|2.13"	"5214|194.04816|0.621"	"5225|198.876|0.45"	"5230|468.44119|10.709"	"5233|473.94498|0.468"	"5235|487.02725|0.814"	"5236|865.52887|13.115"	"5237|562.2452|7.177"	"5238|614.24652|7.017"	"524|772.5273|9.853"	"5247|560.31131|7.687"	"5249|232.08288|1.785"	"5251|184.04544|0.381"	"5254|610.11043|1.281"	"5257|385.02914|2.567"	"5258|385.02914|2.573"	"5262|451.16463|6.396"	"5263|287.06726|0.651"	"5265|599.18651|0.677"	"5266|815.00563|0.409"	"5268|376.17165|2.736"	"5272|307.14016|0.918"	"5274|516.33775|5.109"	"5275|277.10303|2.712"	"5276|173.02946|0.701"	"5277|173.02949|0.698"	"528|732.55379|13.191"	"5283|532.33928|7.928"	"5287|180.12932|3.605"	"529|464.31346|7.735"	"5293|189.12337|0.666"	"5294|785.44015|4.483"	"5300|296.11289|1.499"	"5302|971.64798|9.958"	"5304|266.06916|0.728"	"5307|245.04449|0.729"	"5309|784.06617|1.785"	"531|834.59197|10.405"	"5310|784.06624|1.783"	"5320|169.0356|0.952"	"5321|372.21705|5.748"	"5322|482.28784|7.685"	"5327|447.0697|1.134"	"5330|617.51144|11.035"	"5337|540.30434|7.546"	"5338|528.34358|7.778"	"5339|530.35806|7.795"	"5340|529.34647|7.791"	"5342|338.03697|0.466"	"5343|259.16524|1.81"	"535|834.5277|9.793"	"5354|102.05493|0.68"	"5356|150.0774|1.087"	"5357|124.03915|1.468"	"5360|288.96328|0.621"	"5368|834.61698|11.124"	"5372|320.25598|7.396"	"5374|325.01052|0.385"	"538|836.5431|10.232"	"5383|582.21267|7.365"	"5390|584.00827|1.785"	"5391|584.00817|1.789"	"5393|723.47343|11.323"	"5394|412.13862|0.754"	"5396|478.10479|2.709"	"5398|280.02667|2.131"	"5399|367.28449|7.822"	"54|784.58485|13.032"	"5400|853.10986|0.48"	"5404|137.05873|0.908"	"5405|137.05874|0.909"	"5406|137.05873|0.908"	"5407|195.00289|0.477"	"541|790.53546|10.476"	"5411|456.40494|10.827"	"5412|361.95648|0.412"	"5415|628.60261|10.936"	"5418|399.24483|7.199"	"5419|594.97988|1.787"	"542|745.55725|10.423"	"5420|925.66373|12.874"	"5421|174.18523|5.425"	"5424|623.31892|7.059"	"5426|901.12907|0.592"	"5427|878.48891|13.134"	"5430|348.21048|5.465"	"5432|279.04761|0.503"	"5434|431.09492|7.093"	"5438|150.05494|0.836"	"5439|150.05493|0.838"	"5444|318.0861|0.882"	"5448|576.05998|0.481"	"545|796.58483|13.059"	"5455|470.18495|0.904"	"5456|470.18497|0.903"	"5459|225.1961|6.475"	"5461|285.29005|7.253"	"5462|161.13238|10.305"	"5463|335.05914|1.134"	"5465|580.34158|7.538"	"5466|297.10815|2.449"	"5468|364.09886|0.613"	"5469|623.29779|7.628"	"5471|386.13092|1.529"	"5476|319.2843|7.224"	"5477|603.08128|0.478"	"5479|324.08438|0.629"	"548|864.55322|9.868"	"5480|324.08437|0.627"	"5485|451.11954|2.664"	"5488|375.04107|0.664"	"549|309.12927|0.495"	"5491|240.99952|0.711"	"5492|176.0376|0.624"	"5493|485.28765|7.263"	"5498|102.04638|2.129"	"5499|503.95999|0.664"	"5501|346.03565|0.6"	"5502|143.03009|0.379"	"5503|658.61083|11.247"	"5504|110.97529|0.72"	"5505|465.7357|3.799"	"5507|452.13342|0.711"	"5510|362.15595|1.907"	"5516|162.07606|0.519"	"5517|619.05761|1.281"	"5518|500.27762|7.195"	"5519|290.13454|0.592"	"552|438.29794|7.607"	"5521|135.03011|1.024"	"5522|916.65003|11.21"	"5523|917.6621|11.212"	"5526|385.27394|7.418"	"553|132.10187|0.893"	"5530|822.54084|13.184"	"5531|334.13992|3.885"	"5534|574.3139|7.411"	"5535|582.29548|7.415"	"5537|664.46304|7.761"	"5544|246.09065|0.65"	"5546|579.09755|0.414"	"5547|405.16168|0.71"	"5548|290.08708|0.634"	"5550|684.62632|11.21"	"5553|702.3264|7.623"	"5554|542.29021|7.395"	"5555|244.09277|0.65"	"5556|244.09269|0.651"	"5557|248.05869|0.494"	"5558|247.05778|0.497"	"5564|172.97571|0.66"	"5567|380.03318|2.13"	"5569|119.08395|7.296"	"557|217.12945|0.714"	"5572|380.0168|0.704"	"5575|754.61894|10.196"	"5577|193.03585|0.614"	"558|217.12946|0.715"	"5580|536.37116|7.898"	"5585|665.12848|1.257"	"5589|795.28741|0.661"	"5592|900.57014|13.149"	"5594|660.48929|7.453"	"5595|596.37114|7.779"	"5598|469.07064|0.648"	"56|731.60588|10.209"	"560|570.28261|7.014"	"5605|738.54061|12.87"	"561|856.58236|13.145"	"5611|708.34355|7.691"	"5612|197.05326|0.635"	"5613|197.05327|0.636"	"5619|596.36419|6.65"	"5623|672.32486|7.478"	"5628|771.16246|1.288"	"5629|450.12775|0.601"	"5630|709.20654|0.524"	"5631|313.27379|6.981"	"5633|531.27302|7.213"	"5634|219.52021|1.023"	"5636|309.13094|6.684"	"5638|387.16269|6.914"	"5645|363.31066|7.249"	"5646|313.89996|0.421"	"5647|312.90215|0.417"	"5649|398.11118|0.906"	"5650|398.11111|0.907"	"5653|707.09721|0.528"	"5654|378.93115|0.404"	"5656|261.10973|6.191"	"5657|646.2428|7.423"	"5658|646.24288|7.423"	"5659|784.3296|7.622"	"5660|748.54132|7.428"	"5663|411.03243|0.816"	"5675|279.95633|0.714"	"5678|599.14375|2.568"	"5682|247.12884|2.267"	"5684|184.97572|0.664"	"5685|378.1509|0.711"	"5687|395.11198|0.666"	"5692|382.15459|6.047"	"5694|268.02559|0.904"	"5704|387.14004|1.769"	"5705|704.5155|7.44"	"571|778.53789|9.881"	"5712|556.30333|7.816"	"5714|425.37397|7.777"	"5716|492.30866|7.048"	"5717|491.30901|7.072"	"5721|705.34864|4.847"	"5722|311.92657|0.459"	"5723|734.06388|1.055"	"5725|441.15518|1.353"	"5727|360.27462|6.747"	"573|330.07304|0.746"	"5740|562.32582|8.333"	"5741|727.54594|11.195"	"5742|600.40235|8.151"	"5746|134.05999|1.176"	"5747|616.46289|7.467"	"5748|278.95157|0.59"	"5749|550.55606|10.83"	"5766|146.06003|2.338"	"5767|293.01935|1.121"	"5770|530.52971|10.68"	"5772|190.07097|1.049"	"5775|262.09213|0.51"	"5776|262.09209|0.54"	"5777|568.02206|1.783"	"5778|187.95785|0.463"	"5779|329.31632|8.07"	"5780|669.36198|7.545"	"5783|387.28959|7.464"	"5784|313.27378|6.899"	"5787|260.14629|3.828"	"5792|420.0451|1.232"	"5795|570.27806|7.512"	"5798|645.30361|6.897"	"58|785.58817|8.505"	"580|322.07693|1.289"	"5802|534.28565|7.54"	"5804|468.38949|7.279"	"5806|175.04512|0.381"	"5809|444.01497|0.786"	"5810|594.04911|1.783"	"5813|752.28156|0.633"	"5824|612.37405|7.159"	"5827|462.34273|7.483"	"5829|492.24004|7.47"	"583|544.33745|7.69"	"5831|842.56636|12.864"	"5832|841.55307|12.869"	"5833|336.22091|7.466"	"5835|348.14032|0.677"	"5836|348.14023|0.675"	"5838|424.36345|7.266"	"5839|244.12907|0.743"	"584|580.01521|1.786"	"5841|201.05454|0.73"	"5842|345.01714|0.383"	"5843|485.33349|7.116"	"5846|449.07384|0.599"	"5849|524.29946|7.543"	"5850|523.29907|7.546"	"5859|560.36388|5.172"	"5863|482.42063|10.856"	"5869|401.1021|1.066"	"587|780.58997|10.896"	"5872|195.05574|0.627"	"5873|301.05225|0.694"	"5874|650.12564|1.307"	"5876|585.28241|6.918"	"5877|397.03583|0.665"	"5878|397.03576|0.664"	"5887|596.3559|8.052"	"5888|935.97907|0.424"	"589|361.27388|6.859"	"5892|397.16539|2.319"	"5895|476.20198|0.907"	"5896|476.20199|0.911"	"590|577.51909|8.47"	"5901|582.34026|8.043"	"5904|476.27735|7.183"	"5905|597.07336|0.481"	"5909|699.00731|0.41"	"591|136.06175|0.978"	"5913|979.57764|7.378"	"5916|316.02511|0.602"	"5919|508.09081|0.916"	"5922|464.08115|1.301"	"5933|572.43673|7.483"	"5935|595.23437|7.144"	"5939|234.1336|0.659"	"594|123.05524|1.786"	"5940|294.20638|4.756"	"5942|221.00344|0.665"	"5945|696.62647|11.145"	"5949|329.01938|0.731"	"595|123.05527|1.781"	"5956|184.06046|0.761"	"5957|666.97424|0.408"	"5959|410.94026|0.657"	"596|250.17775|6.514"	"5960|502.26057|7.736"	"5964|312.11111|1.212"	"5966|302.21484|7.423"	"5967|626.45677|10.963"	"5968|425.04465|0.549"	"5969|696.05766|1.268"	"5974|216.01955|0.66"	"5975|217.01933|0.624"	"5976|270.08498|2.563"	"5978|314.12348|1.498"	"598|664.11621|1.786"	"5989|409.08469|1.218"	"5990|595.07206|0.415"	"5999|504.96769|0.664"	"6002|338.1|1.029"	"6003|617.00426|0.409"	"6005|301.05226|0.952"	"6007|909.67962|10.486"	"6009|750.40682|11.15"	"6010|794.53297|9.315"	"6014|583.26681|7.909"	"6019|697.39302|8.01"	"6021|748.97687|0.409"	"6026|618.13724|0.485"	"6027|344.1341|1.902"	"6035|343.02118|0.386"	"6037|708.48914|7.741"	"6040|307.05173|1.288"	"6043|389.13385|0.517"	"6048|243.96648|0.707"	"6050|117.05617|3.831"	"6052|203.03396|0.728"	"6055|435.13572|0.72"	"6057|153.05367|2.991"	"6058|317.11582|0.901"	"606|590.32172|7.422"	"6060|543.13244|0.542"	"6062|158.08116|0.714"	"6063|158.08115|0.693"	"6069|350.10176|2.772"	"6071|821.52987|13.183"	"6072|510.29323|8.047"	"6075|708.34332|7.623"	"6076|876.66129|8.825"	"6078|611.04557|0.417"	"6079|239.10267|1.694"	"608|776.52169|9.864"	"6080|239.10261|1.695"	"6081|673.34019|4.709"	"6083|254.06921|0.726"	"6084|409.00824|1.137"	"6087|793.49656|13.155"	"6094|414.08863|0.526"	"6099|406.02897|0.757"	"6105|262.10335|0.6"	"6106|707.40046|7.475"	"6107|707.40054|7.475"	"6110|333.14058|0.623"	"6111|192.15932|1.202"	"6112|871.61451|13.11"	"6115|415.0916|0.411"	"6116|814.28214|0.593"	"612|294.15467|1.207"	"6125|404.01498|0.816"	"6126|246.1448|0.646"	"6129|932.7062|12.896"	"6130|361.17194|1.515"	"6133|303.16635|1.361"	"6137|881.0336|0.409"	"6138|878.98707|0.412"	"614|502.29295|7.396"	"6140|897.00845|0.41"	"6144|263.00877|1.289"	"6146|566.25553|7.463"	"6147|600.40249|8.098"	"6148|380.33721|7.248"	"615|754.53557|12.881"	"6153|276.03998|0.665"	"6159|421.31752|7.201"	"6161|530.12833|1.064"	"6164|580.21248|7.364"	"6165|601.13924|2.575"	"6169|446.15192|3.272"	"6170|901.66704|11.278"	"6171|311.12624|6.912"	"6173|351.17631|0.663"	"6174|351.17615|0.664"	"6175|201.12337|2.845"	"6177|342.08846|0.38"	"6178|342.08856|0.38"	"6183|954.29588|0.644"	"6185|449.02427|0.397"	"6188|508.33979|7.94"	"6189|505.18906|0.658"	"619|331.205|5.367"	"6191|485.16129|7.125"	"6196|425.14923|7.125"	"620|331.20498|5.36"	"6201|117.05728|2.13"	"6204|198.02844|0.664"	"6206|603.29935|7.538"	"6210|451.32019|6.956"	"6213|240.09954|7.523"	"6214|267.96284|0.461"	"6215|261.18085|3.174"	"6219|229.14102|4.994"	"622|925.5111|9.433"	"6220|228.13833|4.986"	"6223|143.01891|0.721"	"6225|994.57259|13.15"	"623|104.10695|0.56"	"6230|590.58715|11.032"	"6233|151.07534|2.9"	"6236|704.06799|1.782"	"6238|115.05017|0.731"	"624|179.04|0.382"	"6241|180.17464|6.026"	"6242|180.17464|6.027"	"6251|238.01183|0.662"	"6257|569.34244|7.735"	"6263|346.136|6.909"	"6268|296.00902|1.466"	"6269|246.0285|0.76"	"627|163.02688|0.383"	"6277|648.32473|7.452"	"628|724.5254|10.715"	"6281|606.35218|8.3"	"6284|158.04478|0.662"	"629|724.52559|10.544"	"6290|444.33219|7.874"	"6295|388.13522|0.73"	"6300|305.05564|0.906"	"6301|186.07604|0.721"	"6304|507.26935|7.237"	"6305|920.68734|8.796"	"6310|714.98205|0.412"	"6311|354.96552|0.665"	"6313|376.19027|4.691"	"6317|290.00957|0.481"	"6319|187.01813|0.665"	"6321|550.47463|11.219"	"6322|606.29572|7.475"	"6323|269.22637|6.859"	"6329|417.37294|10.719"	"6330|218.12658|0.713"	"6331|777.12999|0.886"	"6336|528.41063|7.499"	"6338|220.08156|1.333"	"6341|682.09615|1.262"	"6343|830.98009|0.41"	"6344|295.15163|7.468"	"6345|294.14882|7.458"	"6346|609.27213|7.545"	"6347|519.19651|7.296"	"6352|728.08689|1.783"	"6356|244.99726|0.731"	"6359|117.00203|0.675"	"6360|309.13083|6.905"	"6362|403.35715|10.311"	"6367|410.143|0.521"	"6369|620.18388|0.55"	"6370|375.31071|8.871"	"6378|350.10176|2.391"	"6384|251.06954|0.651"	"6388|374.19635|4.739"	"6390|269.16083|0.776"	"6395|590.08931|1.149"	"6396|508.27748|7.736"	"6398|434.31126|6.876"	"641|310.31044|9.185"	"6410|566.27653|7.08"	"6419|424.19099|7.142"	"642|310.31049|9.188"	"6420|454.18214|2.24"	"6427|153.01263|0.678"	"643|424.34243|9.11"	"6431|387.28962|7.566"	"6432|470.01936|0.4"	"6433|143.08148|0.549"	"6438|362.15593|3.079"	"6439|764.04137|1.787"	"6440|661.10097|0.415"	"6441|472.19696|1.135"	"6442|245.11319|0.608"	"6443|244.1114|0.61"	"6445|327.00353|1.135"	"6448|372.28994|8.218"	"645|763.5089|9.9"	"6451|685.08988|1.286"	"6457|241.03114|1.137"	"6459|568.34802|7.169"	"6462|433.00541|0.618"	"6465|165.09097|10.723"	"6467|610.27966|7.544"	"6470|277.97198|0.625"	"6478|678.26016|7.909"	"648|714.50682|9.761"	"6482|410.16718|2.788"	"6487|369.35186|6.956"	"6490|397.16541|2.679"	"6492|532.18729|0.575"	"6493|321.20189|1.156"	"6494|353.03923|0.623"	"650|266.12337|0.488"	"6509|333.98326|0.38"	"651|175.11892|0.466"	"6510|258.17006|4.488"	"6518|188.07397|0.93"	"652|175.1189|0.465"	"6523|251.99269|0.724"	"6525|596.99134|1.79"	"6526|597.9882|1.789"	"6537|990.28007|0.6"	"6538|484.38448|7.515"	"654|211.06889|0.733"	"6542|305.91868|0.46"	"6544|335.01156|0.448"	"655|211.06883|0.74"	"6556|902.66039|12.893"	"6557|427.0773|2.554"	"6558|425.06176|2.573"	"6562|369.14058|0.752"	"6564|636.62887|11.243"	"6567|318.98046|0.664"	"6568|345.18277|5.263"	"6570|623.26196|0.524"	"6573|244.97336|0.708"	"6578|281.0445|1.464"	"658|991.67149|7.545"	"6582|247.16522|0.619"	"6586|370.17227|0.585"	"6587|383.11625|0.461"	"6588|188.12813|0.693"	"6590|363.97251|0.66"	"6593|880.61966|7.396"	"6600|251.00011|7.105"	"6601|701.07387|0.479"	"6618|578.58718|11.037"	"6620|785.31507|0.524"	"6623|828.58746|12.864"	"6629|641.54083|1.779"	"6630|441.10756|0.662"	"6633|642.36135|7.504"	"6638|404.99009|0.402"	"6640|137.05965|0.957"	"6641|137.05964|0.954"	"6648|328.06291|2.997"	"665|152.05664|2.992"	"6658|656.43421|6.776"	"666|152.05664|2.995"	"6660|250.09333|0.55"	"6663|229.95083|0.664"	"6665|592.361|8.348"	"6668|586.03255|1.785"	"6669|457.11714|6.269"	"667|280.26349|8.483"	"6670|409.98905|0.664"	"6673|616.34546|7.313"	"6674|307.16084|0.903"	"6676|832.63513|8.852"	"6682|584.22961|6.978"	"6685|494.36079|8.485"	"6686|295.05943|0.712"	"6687|473.11967|0.668"	"6688|320.14521|0.702"	"669|797.58818|12.906"	"6692|268.15428|0.774"	"6693|234.05884|0.737"	"6695|604.39046|5.228"	"6698|674.08886|1.129"	"67|758.56901|10.771"	"6701|743.1039|0.418"	"6703|686.11846|1.256"	"6705|469.01856|0.385"	"6706|606.37659|7.95"	"6708|562.15482|0.576"	"6709|395.96741|0.619"	"671|546.27701|4.194"	"6713|290.01823|0.624"	"6714|291.01971|0.624"	"6715|290.01841|0.636"	"6716|421.00687|1.214"	"6719|296.00529|0.797"	"6725|658.33512|7.309"	"6727|629.31524|7.671"	"6728|690.08228|1.783"	"673|858.52515|13.137"	"6735|614.40511|9.937"	"6739|244.09278|0.69"	"674|530.32406|7.665"	"6740|392.12296|1.206"	"6741|255.09509|0.965"	"675|767.55403|12.871"	"6750|510.35553|8.342"	"6754|530.12132|0.497"	"6755|530.12151|0.496"	"6756|311.12378|1.461"	"6758|448.16759|0.673"	"6759|448.16739|0.69"	"6760|390.16221|0.574"	"6766|242.11353|0.709"	"6767|730.95592|0.411"	"6774|502.96926|0.403"	"6778|295.06355|0.894"	"6780|358.25894|6.406"	"6783|554.51425|9.803"	"6787|641.15421|2.571"	"6791|498.2568|7.469"	"6793|565.3646|8.817"	"6794|565.36478|8.816"	"6796|236.07781|2.357"	"6797|737.2168|2.129"	"6799|922.59084|13.143"	"68|759.57246|7.905"	"680|262.12849|0.66"	"6801|781.01008|0.412"	"6805|410.04534|1.039"	"6806|253.10699|6.269"	"6809|375.22401|1.393"	"6810|791.27952|1.237"	"6815|394.12799|2.407"	"682|754.53576|13.119"	"6820|361.27402|7.394"	"6821|608.18571|0.553"	"6824|776.57293|7.935"	"6825|321.96181|0.624"	"6826|322.96969|0.624"	"6827|359.15625|0.658"	"6829|637.15645|0.785"	"6832|677.22292|6.86"	"6836|412.37883|9.154"	"6837|127.03241|0.649"	"684|372.31103|8.562"	"6843|444.95595|0.408"	"6852|728.24549|7.364"	"6855|426.09103|0.711"	"6856|529.32328|7.041"	"6862|355.97344|0.664"	"6863|270.07167|2.131"	"6866|338.15584|0.509"	"6872|413.26879|7.614"	"6873|470.14385|0.609"	"688|162.03033|0.383"	"6894|295.05945|0.666"	"6895|167.0926|2.128"	"6896|168.09289|2.13"	"6900|492.34504|8.136"	"6902|157.01072|0.622"	"6903|137.04568|0.909"	"6912|423.99883|0.581"	"6913|388.1394|0.878"	"6915|288.99236|0.465"	"6921|571.13687|1.294"	"6923|777.20598|0.545"	"6927|739.1834|0.885"	"6928|532.34013|7.968"	"693|812.52235|9.712"	"6930|649.52812|8.861"	"6932|799.41938|8.858"	"6934|384.18788|1.235"	"6935|645.54286|11.196"	"6938|299.09145|0.884"	"6944|260.12405|0.599"	"6947|933.63017|7.602"	"6951|835.6206|11.122"	"6955|924.64595|7.387"	"6956|361.17197|0.662"	"6963|499.11073|1.035"	"6964|606.37684|8.402"	"6966|831.18367|1.293"	"6967|267.12268|6.864"	"6968|367.16142|3.268"	"6969|927.6193|7.736"	"6970|437.19365|7.109"	"6971|364.05618|0.661"	"6977|387.19347|8.367"	"6978|386.19667|8.365"	"6982|368.31375|8.181"	"6986|344.06589|0.669"	"7|835.60344|8.528"	"70|857.58536|8.353"	"7005|219.09754|0.651"	"7007|536.24346|7.91"	"701|254.24783|7.523"	"7012|676.65984|11.329"	"7016|459.21858|7.736"	"7018|752.5154|7.724"	"7019|419.08788|0.475"	"7022|291.15668|5.807"	"7023|198.18523|6.025"	"7024|198.18525|6.028"	"7033|552.57166|11.014"	"7034|233.02677|0.662"	"7039|203.08148|1.296"	"7044|592.23467|7.613"	"7046|906.25839|11.588"	"7048|535.00142|0.407"	"7050|421.2233|7.222"	"7051|511.17044|0.626"	"7052|436.97605|0.661"	"7053|368.04128|0.685"	"706|770.50917|10.07"	"7060|184.08783|1.059"	"7066|129.1022|0.557"	"7067|129.10225|0.559"	"7073|251.08525|0.409"	"7075|748.16468|1.058"	"7076|415.33539|9.161"	"7078|301.15062|0.672"	"7079|301.1507|0.675"	"708|601.33481|7.368"	"7080|805.24902|2.566"	"7081|526.48306|9.438"	"7083|334.09312|0.857"	"7086|319.1164|0.894"	"7088|250.96962|0.626"	"709|690.50689|9.956"	"7091|798.29827|0.572"	"7092|357.06068|2.671"	"7094|120.06548|0.634"	"7098|282.0271|2.124"	"71|857.58526|8.657"	"7109|671.47032|7.249"	"7115|917.24954|1.287"	"712|739.51016|9.786"	"7123|403.19377|1.472"	"7127|300.60166|4.192"	"713|130.04983|0.734"	"7130|422.21171|6.97"	"7133|627.23543|7.364"	"714|130.04984|0.736"	"7147|257.0506|0.378"	"7148|430.01554|0.482"	"7151|216.19578|5.706"	"7153|221.01565|0.382"	"7154|834.50608|9.524"	"7157|408.12668|0.569"	"7158|808.50236|8.446"	"716|387.19327|7.125"	"7163|543.33639|7.481"	"7164|385.08473|2.129"	"7166|226.96277|1.046"	"7167|426.26189|7.014"	"7173|516.23945|7.359"	"7174|553.11678|1.29"	"7175|552.12281|1.29"	"7176|182.08113|2.134"	"7183|748.3106|7.42"	"7185|524.32188|7.179"	"719|786.50425|9.931"	"7191|386.12612|2.327"	"7192|134.02684|0.549"	"7193|369.15216|5.369"	"7194|384.92538|0.422"	"7197|606.4669|11.41"	"7204|705.60019|11.144"	"7209|430.08809|2.571"	"7210|985.66059|7.725"	"7211|751.41936|8.887"	"7213|345.9619|0.665"	"7216|392.25463|7.805"	"7217|817.23969|6.859"	"722|866.56894|10.023"	"7225|299.30568|7.953"	"7228|195.06512|2.006"	"7229|608.29122|7.907"	"723|367.05631|2.563"	"7231|662.64456|11.21"	"7232|914.15358|1.052"	"7234|236.08729|0.9"	"7236|556.33986|7.803"	"7239|138.04116|1.137"	"724|136.06177|1.036"	"7242|326.09591|0.919"	"7251|254.2115|6.647"	"7252|254.21146|6.645"	"7257|905.16601|0.493"	"7267|551.07309|0.664"	"7276|474.27321|8.403"	"7277|546.20298|0.561"	"7279|259.03828|0.711"	"7283|473.26436|7.268"	"7285|688.16116|9.99"	"7286|846.95383|0.411"	"7287|261.01856|0.662"	"729|544.33789|7.583"	"7291|771.08659|0.993"	"7292|847.15334|0.491"	"73|132.07662|0.521"	"7301|804.06817|1.78"	"7304|336.14018|0.596"	"7316|918.18139|2.566"	"7318|203.98247|0.71"	"732|838.53765|9.853"	"7324|558.21263|7.331"	"7326|368.1698|0.711"	"7329|476.1915|0.862"	"7332|695.37712|7.615"	"7338|233.1536|5.795"	"7339|318.17724|0.672"	"7347|308.17038|1.899"	"7354|534.22787|7.612"	"7361|448.20379|1.921"	"7363|858.16061|2.568"	"7365|724.31128|7.393"	"7366|361.20835|0.649"	"7369|168.06548|0.927"	"7370|770.23794|0.598"	"7371|317.00669|1.289"	"7376|582.17603|1.066"	"7377|426.30649|6.211"	"7379|335.27926|7.576"	"7381|272.13531|0.631"	"7383|312.03844|0.699"	"7384|312.03834|0.699"	"7385|613.06015|1.791"	"7394|573.30355|6.899"	"7399|337.10472|7.656"	"7401|674.64419|11.147"	"7402|153.06584|1.727"	"7405|683.40027|7.458"	"7409|513.17543|0.52"	"7412|823.25633|6.863"	"7413|586.3509|7.688"	"7417|644.24512|0.522"	"7421|490.22568|1.405"	"7422|979.01239|0.409"	"7425|684.27305|5.768"	"7426|248.00741|0.409"	"7428|153.06586|2.295"	"7437|963.03653|0.41"	"7439|498.21|6.267"	"7440|328.16158|2.566"	"7444|184.058|0.884"	"7445|614.36626|7.828"	"7446|525.03993|0.657"	"745|910.55412|9.781"	"7458|413.15143|8.858"	"7459|848.16196|1.293"	"7462|144.06552|1.355"	"7472|335.13506|0.538"	"7477|453.16761|7.072"	"7484|324.97003|0.624"	"7486|297.10811|1.737"	"7487|281.0996|5.949"	"749|788.51974|10.112"	"7495|765.21564|2.127"	"7496|765.21544|2.131"	"7498|174.11244|1.068"	"750|542.06846|1.786"	"7504|684.25614|0.525"	"7509|239.00668|1.124"	"7518|580.29219|7.83"	"752|186.03415|13.573"	"753|812.51961|9.995"	"7531|919.67779|11.125"	"7532|596.59779|10.991"	"7533|566.27655|6.996"	"7537|660.43323|7.963"	"7541|250.08558|0.618"	"7543|653.10976|2.572"	"7547|916.49654|7.318"	"755|631.1703|1.294"	"7552|545.15826|0.525"	"7559|968.67213|7.375"	"7560|184.06043|2.612"	"7562|594.58194|11.035"	"7563|327.92772|0.663"	"7564|619.30444|0.572"	"757|818.56673|10.798"	"7571|327.05004|1.943"	"7572|325.05636|1.938"	"7574|441.17003|8.888"	"7578|522.25681|7.291"	"7580|300.14822|6.026"	"7581|638.2961|7.624"	"7582|583.25511|7.153"	"7584|580.97564|1.787"	"7586|160.03919|1.177"	"7592|279.03928|6.228"	"7597|397.295|8.135"	"76|733.55684|10.651"	"760|470.14387|0.933"	"7603|548.93199|0.426"	"7608|132.10179|0.595"	"761|862.55405|10.976"	"7612|214.99525|0.667"	"7614|309.00168|0.637"	"7618|228.14364|4.044"	"7619|309.13074|1.122"	"7622|187.10772|0.571"	"763|113.0345|1.289"	"7631|267.21073|11.218"	"7638|759.46066|6.737"	"7639|549.15575|2.128"	"7641|219.1339|0.606"	"7642|854.40287|5.524"	"7645|408.03381|0.523"	"7652|334.06585|1.781"	"7653|421.24472|8.048"	"7654|147.06513|6.265"	"7658|334.16092|2.073"	"7660|459.28167|5.121"	"7665|813.29797|0.597"	"7669|368.97825|1.051"	"767|248.14923|1.481"	"7671|220.0638|0.679"	"7682|360.18794|2.366"	"7683|773.49318|7.201"	"7688|133.07222|0.522"	"7690|746.56317|8.112"	"7692|110.03485|2.992"	"7694|805.43633|8.859"	"7698|296.12401|2.109"	"77|784.5844|13.188"	"7700|214.07107|0.659"	"7703|396.33214|7.55"	"7705|997.55609|7.611"	"771|608.44623|11.25"	"7710|348.17652|1.718"	"7714|645.54506|11.018"	"7717|609.23305|7.078"	"7720|584.08895|0.599"	"7724|251.09142|6.246"	"7736|364.11721|1.217"	"7739|339.04005|2.128"	"7750|329.10438|0.401"	"7757|501.25252|8.456"	"7759|361.02207|2.13"	"7761|675.43345|8.889"	"7763|160.06042|0.55"	"7766|859.16645|2.571"	"7772|657.23485|7.372"	"7776|589.17252|2.991"	"7779|795.36086|7.127"	"7780|354.20676|13.457"	"7781|349.00097|0.4"	"7787|536.43752|11.253"	"7788|211.01379|1.135"	"779|882.60037|10.279"	"7790|267.08622|6.272"	"7795|583.25507|7.229"	"7797|240.05435|2.137"	"78|627.53458|9.446"	"780|144.08075|3.825"	"7803|534.42215|11.253"	"7805|424.97643|7.103"	"7814|915.49088|6.75"	"7817|318.30027|8.294"	"7822|247.11835|8.142"	"7824|743.22149|0.524"	"7826|423.07596|2.358"	"7828|208.16965|6.031"	"7829|902.39434|10.048"	"7831|247.12885|0.692"	"7836|978.33181|0.679"	"7840|171.01393|0.864"	"7842|322.02686|0.678"	"7844|364.1352|0.697"	"7853|329.15724|0.675"	"7870|242.11356|0.611"	"7871|488.98604|0.667"	"7875|881.42192|8.856"	"7876|444.09789|2.131"	"7877|939.25816|0.577"	"7879|335.06396|0.692"	"788|304.06638|1.297"	"7880|566.02649|1.792"	"7882|178.00223|0.658"	"7883|781.04267|1.021"	"789|248.14922|1.743"	"7892|187.91669|0.616"	"79|592.45089|11.347"	"7903|581.25113|7.611"	"7909|547.17348|8.855"	"791|152.04726|1.309"	"7912|283.12882|1.08"	"7914|523.17341|8.89"	"7916|354.12972|3.04"	"7922|441.18312|0.526"	"7928|575.14658|2.131"	"7934|247.10772|2.289"	"7935|247.10764|2.296"	"7936|833.42303|8.887"	"7939|312.95497|0.623"	"794|692.55882|8.539"	"7940|164.03727|0.469"	"7943|358.15911|8.89"	"7944|178.05392|2.132"	"7945|131.96137|0.708"	"7946|487.38729|8.129"	"7954|354.99429|0.626"	"796|208.06027|1.175"	"7961|465.24931|7.241"	"7962|322.05489|2.988"	"7965|939.64406|11.21"	"7972|429.14463|2.141"	"7976|323.20603|6.275"	"798|284.2948|9.095"	"7983|562.04453|1.788"	"7987|912.70675|11.212"	"799|248.11285|0.487"	"7993|457.16782|0.589"	"7996|749.14393|0.557"	"8000|464.07016|2.995"	"8007|531.18563|0.635"	"8010|509.03266|0.387"	"802|265.08525|0.657"	"8022|342.99737|0.662"	"803|265.08527|0.656"	"8031|264.66851|5.057"	"8035|355.22448|7.797"	"8036|793.5582|7.937"	"8038|326.01216|0.662"	"8047|606.61852|11.237"	"8048|606.6179|11.241"	"8050|387.18037|6.925"	"8054|675.22805|0.52"	"8067|389.02521|1.138"	"807|282.2791|8.27"	"8075|250.07437|2.359"	"8082|174.99214|7.105"	"8084|324.02338|0.645"	"8087|410.26689|7.172"	"8090|527.02182|1.25"	"8091|405.16174|1.572"	"8095|702.06964|1.272"	"8098|405.1617|0.659"	"810|565.3138|7.369"	"8100|152.05283|0.616"	"8107|515.32048|7.201"	"811|868.58461|10.234"	"8117|775.41966|8.87"	"8118|856.14763|0.556"	"8119|856.14816|0.559"	"8122|253.11831|1.921"	"8125|279.15916|9.064"	"8127|145.02763|0.379"	"813|114.97145|13.352"	"8132|589.36447|8.578"	"8140|818.11755|0.601"	"8141|285.1721|7.17"	"8151|304.01628|0.678"	"8152|560.21527|7.126"	"8155|606.2716|7.821"	"8156|147.06516|7.296"	"816|766.57455|10.286"	"8161|434.15199|0.612"	"8163|464.01393|0.659"	"8165|128.02294|0.686"	"8169|710.15706|0.549"	"8173|198.00939|0.665"	"8174|333.03037|0.661"	"8193|425.90471|0.66"	"8196|119.03518|1.315"	"8197|653.0234|0.403"	"8202|721.54917|8.212"	"8207|290.05643|1.202"	"8209|301.21627|6.005"	"8214|241.92734|0.619"	"8217|278.16449|8.433"	"8219|170.91405|0.783"	"8234|250.65311|7.264"	"8237|325.96802|0.626"	"8240|269.11321|0.947"	"8246|280.04853|0.7"	"8251|287.00745|0.664"	"8267|248.07682|2.14"	"8270|740.16901|0.695"	"8271|103.95551|9.854"	"8275|301.05518|0.516"	"8276|593.5983|11.088"	"8279|633.16518|0.597"	"8282|404.20675|6.269"	"8283|155.07259|0.926"	"8289|134.02699|2.363"	"829|862.62508|9.424"	"8291|253.14609|6.643"	"8294|288.92543|0.619"	"8298|674.21459|6.854"	"830|203.05259|0.465"	"8300|500.05567|0.66"	"831|267.05875|1.288"	"8313|105.00043|0.684"	"8317|201.12339|2.283"	"832|146.11752|0.585"	"8323|527.07041|0.556"	"833|905.69508|12.997"	"8330|366.9808|0.655"	"8337|358.97073|0.662"	"8338|357.9738|0.662"	"8349|435.13908|0.896"	"8353|267.16158|5.961"	"8358|386.0476|1.365"	"8363|401.98867|0.663"	"8365|384.98447|0.619"	"8366|540.05623|2.987"	"8367|313.96271|0.622"	"8368|315.96338|0.623"	"8371|384.98456|0.617"	"8380|282.01359|6.8"	"8383|187.03898|0.636"	"839|779.57777|10.544"	"8390|291.04759|0.551"	"8393|166.08621|1.385"	"8394|253.99845|1.458"	"8396|127.05019|2.675"	"8410|422.12301|0.7"	"8412|383.27933|7.896"	"8416|265.16257|7.069"	"8426|530.99773|0.667"	"8432|543.33652|7.128"	"8433|350.05685|5.68"	"8438|540.05496|0.554"	"844|860.66945|11.87"	"8441|174.09539|0.599"	"8443|400.07772|2.993"	"8444|282.04152|0.693"	"8447|133.06314|7.296"	"8453|335.095|0.549"	"8463|237.14859|5.932"	"8470|424.01609|1.007"	"8476|303.14529|1.655"	"8478|316.10268|0.999"	"8479|350.11655|1.623"	"8508|113.05387|0.692"	"8509|292.94784|18.92"	"8519|922.28969|11.261"	"852|222.11245|1.298"	"8538|301.06865|1.35"	"857|245.1608|1.813"	"8576|104.07059|0.966"	"8591|105.06865|6.861"	"861|748.52745|9.917"	"862|702.56226|9.295"	"8620|292.94776|1.62"	"863|832.58496|12.922"	"8631|171.11273|12.547"	"8644|180.03245|0.879"	"8668|162.03276|2.12"	"869|464.44621|9.768"	"871|566.32235|7.375"	"873|779.54148|9.881"	"875|711.12806|1.042"	"879|745.62226|13.019"	"881|542.32191|7.356"	"884|203.02268|1.102"	"885|203.02274|1.183"	"886|203.02275|1.181"	"887|202.02102|1.088"	"889|228.19578|6.515"	"89|887.56384|9.451"	"891|834.60029|10.807"	"898|875.6481|12.998"	"90|137.04567|1.133"	"900|621.30326|6.859"	"902|202.18011|1.964"	"903|752.55752|10.26"	"91|627.53479|9.718"	"911|928.59082|9.323"	"912|735.56333|10.675"	"913|504.30627|7.907"	"917|963.64008|7.908"	"921|577.51918|9.327"	"924|951.67888|8.638"	"928|890.65597|9.817"	"929|594.3079|7.545"	"93|746.56951|8.547"	"936|766.5744|12.924"	"937|808.58289|9.093"	"938|346.13985|3.249"	"939|162.05492|4.197"	"94|905.59393|9.345"	"944|133.03173|0.68"	"946|647.51232|8.72"	"948|628.49945|8.513"	"949|727.12296|1.03"	"95|790.53753|10.001"	"954|143.01889|0.384"	"955|143.0189|0.382"	"958|184.07333|9.634"	"960|146.06001|3.827"	"961|703.57513|13.035"	"962|292.10269|0.568"	"965|280.13909|0.662"	"97|811.604|10.282"	"982|231.17029|0.938"	"985|647.13541|1.301"	"99|836.54301|13.055"	"990|615.17454|0.735"	"993|489.1146|0.558"	"995|132.07671|0.729"	"996|225.08688|1.175"
"2022MCF0011_p_1_01"	6.17407914663425	6.17407914663425	7.00759275114599	6.96629313046579	6.0298968284578	7.05720238930417	7.00008939813461	6.39088552090701	7.16361548944165	6.80865811231321	7.19735562474696	6.89831311454617	7.35928025169872	7.29591921222798	6.69858949005037	7.10724300259419	6.8698896852105	7.33368204362903	7.08065418277248	6.79125383422864	7.03854392008658	7.21123300122121	7.26457707501213	7.24859705612175	8.41818388333191	7.14395342163924	6.38377891045354	6.88631216907401	7.13450841864845	6.95816094178007	7.12168710336765	6.88262843250218	6.90715457770784	7.29306686684144	8.42064314795737	7.10292063417527	6.97977398429235	5.64589179356142	7.12814339810867	7.25361297958858	8.59817618191049	6.30867452793113	6.73181443549286	7.32975099882842	7.28095663837073	6.60650361598908	7.08662258797221	7.26771606893488	7.17591946827472	6.74656790583025	8.49095400907246	6.9360560658631	7.07895609829566	7.07895609829566	6.48501971913274	6.32363863670372	7.02063824932792	7.03339896983488	5.16029317911475	6.15190555342701	6.97784698526981	6.79148023794814	7.10498583023661	6.99160243276929	8.53883406871232	7.08582953464294	7.26730119599848	6.47325934259478	6.76186151350824	7.16258047004405	6.40791405314613	4.98399204848434	6.85561984168249	5.48443362401397	7.09734323942555	6.87591573547397	6.90488500507237	4.99856993516479	7.24089787573772	8.61633603696259	6.90676697425282	7.96090569859371	7.13781942664	6.51824668891293	6.02497354015359	6.02497354015359	9.30744197515441	6.48787346004415	6.93892629142222	6.98992172361083	7.1563038068154	8.58225622811882	7.19717836860717	7.2296142590978	7.059026023821	8.54751907222482	7.20450237992184	7.20450237992184	7.2480951871143	8.33243216017596	6.69291440938568	6.42917214233675	7.10596430206424	7.10656030125219	7.23818465636107	7.19950675228348	6.89336928079056	7.08582953464294	6.93813311811972	5.55850506477337	6.88527620970722	5.64241863821742	7.00131862225813	6.66842673863908	6.91632395112701	6.35206687692584	6.43609516452593	7.09175286204229	7.21949424041859	7.12867527821589	6.42559762710235	6.71946413325859	6.56124157490206	6.56124157490206	5.67397133883581	8.22571962663901	6.99243370128331	7.15514931387308	7.20932174696036	6.92134727353925	8.05328056167811	7.20505049735088	6.98975537150426	7.14309939757824	6.56933565396114	7.05709954343108	6.76797630808806	6.93392086780389	6.3245641002514	7.06009463487388	6.83972265031093	6.68854868795698	6.90665874161371	6.73606970639212	8.08106197985108	6.9508152150397	8.2438043729725	6.82149445643184	6.86070459714334	8.52660713171887	4.67759763837255	6.63049673992279	7.02268726837918	7.11125237081485	8.40812341743827	7.12068587328901	7.05625667137173	6.97635213088812	6.19728312252356	6.96425406723086	6.52987783067616	6.76774577265051	6.91515692205913	8.2189621713279	6.99020195784751	6.75644248292566	7.04484562762333	6.73681066605219	6.67868302901492	6.93029598276833	6.23662785936961	7.77504330542559	6.60117037596626	7.08138995407653	6.60205955464464	8.37531538690566	6.19029836801205	7.03273401891328	7.11731762312332	6.9077089318763	6.54951756542465	7.06441417082154	8.35826845871295	6.91907141973021	6.99659099667683	6.83668634251699	6.77211315341587	6.79573233503177	5.50679766180551	6.57942268421041	7.09321282791364	6.68781736796844	7.01212660209615	6.39815395908584	6.96198897142435	6.38497073856183	6.79609854547814	7.71902104468497	7.1051567255522	8.28502278628773	6.81339711212655	6.46363590235853	7.88484457708724	7.08650826673789	7.03432020670103	6.52770405618641	6.68909804920727	4.57702814263193	6.78255080174607	6.89146377835376	6.57669637845145	6.07871668511327	6.05589649634531	7.05043546149438	6.92138522764512	7.89765239678269	6.82616548753227	7.10024582092786	7.03928483049539	6.69587112228853	6.87862018979661	6.14730280053821	6.76953561817089	6.79220897623247	7.47141566404875	6.94250056506715	6.8040791389403	7.05505471190536	7.04658483044985	6.61968029078067	6.52336238069848	7.39364602118661	6.70966007920096	6.94921781740121	6.57033000003428	7.02078416530234	6.99445705774647	4.97326017502695	6.87760217187951	7.01839921595481	7.03855849967624	4.65073734545626	6.91515692205913	8.1516392719779	7.02132612287863	7.02132612287863	6.6713331558494	8.30660609939008	6.79828422655578	6.85589432443403	6.6443901946472	7.05782950631787	6.9615382150409	6.65174721456083	7.054494415833	6.73232398312043	5.73417724566601	8.37828398019624	6.20393588475454	6.8387769999267	6.24599082650003	6.11220343367265	6.38858941452238	8.35787958617881	6.64506972354036	6.63792520524039	6.38812635793618	6.90454670533488	6.690590284152	6.93953503953513	6.8307092848284	6.8307092848284	5.5048646831752	7.04326864071854	6.2449285755309	6.89934743941141	6.89934743941141	6.82483979665176	5.9438302024178	5.90417196417055	6.99315759496951	7.81971979709214	6.6099519291414	6.86762315394017	6.82432940148885	6.63871022128168	6.50485576292432	6.34151049691145	6.80422940446826	6.63427844897975	7.02415805204997	6.81298444636762	6.58151974441407	6.50341523538272	5.58165594075086	6.78924096814587	8.29293420122574	6.61796458034175	6.92526080855783	6.88155959706625	7.01596979974755	5.9123380116051	6.846177776079	6.99624812531245	6.34672348611094	7.01185084597502	6.83239726225655	6.45339292891802	6.75029628887114	6.96205215904647	6.44989126074941	6.59164497746685	4.73066430647519	6.71656961084076	6.87909330900842	6.69253708881251	6.71135257254571	6.76769961976298	6.36376734228915	6.26945441325518	8.38349320567667	6.31694260175639	6.93642450957192	6.77195553891663	6.88741692177918	6.98958534712266	5.42984488205517	6.52770405618641	6.01741755749034	9.10250909279719	5.64234806365075	6.28656899290523	6.42206963985325	6.42206963985325	6.48492745320176	5.8144607877152	6.41011514700399	8.33856999657547	6.73268950251545	6.66144619266606	6.97438617574626	6.67406898948699	6.66854267597261	8.33293434017598	6.67406898948699	5.59740609614394	6.90869761060524	6.3305124626592	8.35929028959331	6.96655032703064	6.74969651297422	6.83759181549322	6.60958041596756	5.70780055963721	5.70780055963721	6.21524055000085	6.88089882729415	6.44440835018246	6.85137413545969	6.8774788305319	6.42158782066161	6.54110315720308	7.41909353959547	6.54110315720308	6.54110315720308	6.53250211220807	6.40629439201643	6.5160619303429	6.8375054661136	8.24747170188693	6.73879343972127	5.99449660219558	6.73642357495237	6.9516593778509	6.90703339126915	6.87132906046764	6.80170827902489	6.80170827902489	6.82970516144246	6.48550058794364	6.82397009579747	7.76510726922742	6.56304029482614	6.90127382912003	6.94399010942686	6.64690650827475	8.08182400406236	6.53637862725679	6.10170082839878	6.82460680600984	6.82460680600984	6.90163950318722	6.14844204688672	6.13881722141493	7.94615270113428	6.57506316753779	6.6819505429215	6.54553201954642	5.59502051231897	6.56913950645118	6.01748536029867	6.88519670662694	6.55037325417146	6.23943605465356	6.40841823883471	5.07109444921395	6.87147187297675	6.52089864597426	6.15344148461808	5.59947629076886	6.12292204191274	5.36216671008254	6.91415390558111	6.82397009579747	6.65698695279027	6.61766209549453	6.25326978689503	6.5621305689856	7.49656111584348	6.82704709274728	6.82704709274728	6.28976664094899	6.23446726969994	6.28107859086517	6.28107859086517	5.82434924517516	6.54450532841963	6.14365176661111	6.85169346905142	6.85169346905142	6.20035737714173	6.30579144597412	6.81845511987077	6.81845511987077	6.42132281184483	6.06011027579717	6.72962751082273	6.58704346824227	8.37088049031896	6.22057818465035	6.6819505429215	6.60421052537472	5.85721866071087	8.286471611854	6.64087100392676	6.8652826855952	8.01699885077163	6.86209484388646	5.42989670991651	5.52194389939467	6.14060429364925	6.62228783483562	6.57720137367224	6.3777876757385	6.00358145163867	6.64930900349616	5.83344960603708	6.83114301829553	6.45321918878043	6.82733156987384	6.69494392564456	9.31613060957019	5.90631714510908	6.16175910593779	6.74478521498187	6.68543539584398	6.37454123033625	6.37454123033625	8.14625674955249	5.93738275817091	6.50999326754058	6.82733156987384	6.82929218344772	6.44997441013104	5.91183077597439	5.15221947694536	5.15221947694536	6.60055331012183	6.62686057210896	6.54536195573526	6.47762651508352	6.69648108500051	6.33822261545711	6.86425477484171	6.86425477484171	6.6724291011356	8.00248879503333	6.86170800703361	6.86170800703361	6.63040791746367	6.8421094985034	6.19052339042815	6.68715872702986	6.25673928149609	6.52390594153861	8.21263862607245	6.41037066661723	6.45897546940805	6.6502538987351	6.57071633807765	6.57071633807765	5.80684931603419	6.80679873363711	6.10908084684834	6.7415590506461	6.7415590506461	5.3007633447363	6.66607066038261	6.80328752216021	6.80328752216021	6.26607183913987	5.97851798084005	6.49821153590697	8.30924805824426	6.24608692546688	6.6691120867118	6.61029552660363	6.83133003434194	6.82939325028042	6.70722636919894	6.76726840615272	6.76726840615272	6.27803049717114	6.79126985551017	6.06778701599576	6.6826500267341	6.6826500267341	6.52941862864269	7.4317624350794	6.35868750315807	7.81868535508801	6.60992298851685	6.49887147909739	6.44020951976798	5.79062512990089	5.79062512990089	5.79062512990089	6.54414240657065	6.02128219382341	6.77545184375402	6.50177090111328	5.56964199000446	6.56852434099768	6.40871817874858	6.64402529570696	6.7645692352897	5.50284181792362	6.69501029066372	5.87955627444237	6.80370432449736	6.80370432449736	6.54045747317398	6.61619943111769	6.61619943111769	6.65040838617344	6.65040838617344	6.52333210791333	6.67102436946561	6.20875245460829	6.70091297676462	6.51591581425915	7.23654885981789	6.44199654652496	6.12583167964431	6.21431659783682	6.2061714219989	6.65312557852495	6.65312557852495	6.2139209982299	5.86934183962152	5.40668020590659	6.56350967455751	6.77871640174354	6.09095977129571	6.46333486909611	6.46333486909611	6.20322661179455	6.15398399657423	5.56398601814987	6.0504719170746	6.64173408494018	8.13813828800989	6.53292702525205	6.29403589350544	9.14661672038052	6.39662848655099	7.3717623440134	5.52788755487639	6.18861305683082	6.58475363242114	6.69530938580524	6.51591581425915	6.74631607039203	6.31449466333101	6.59983514132272	7.91049713753354	6.58949321206334	6.35687787690418	6.14532788697248	5.72675527943175	5.14201484168129	6.34155824862967	6.34155824862967	6.64173408494018	6.60361511399393	6.41857948086768	6.52676375908329	6.50592679270821	8.01192054466345	5.82605428536702	6.65303591313609	6.37154682889725	6.18563645224385	6.40371681062279	5.47516063313721	6.33065231509981	6.60080955435699	6.64441569898494	6.68916008831808	7.83470559419463	5.79334402449709	6.54426277444113	6.54426277444113	5.98037153690796	6.55208419239962	8.06784145441638	6.35436660811635	6.59522373550893	6.60829786100649	6.29766624387018	6.71379544307084	7.86320442947864	5.75902090146057	5.92363350055884	6.31586045547099	6.61529641013881	6.4622576289117	6.45078397577124	7.71404842615866	6.60532007861264	6.60532007861264	6.46231717311733	6.4553054673306	6.61625406535062	4.56645796837308	8.00010821139959	6.27428554864043	6.27428554864043	6.38494004892587	5.87476657233661	5.96741290020779	6.64913437112778	6.60612043313435	6.60612043313435	6.53245567298144	8.06674662185228	6.45269365828177	6.01334700889734	6.45693755804903	7.94274393726577	6.43646658958875	6.72975624943723	6.27439928498612	4.76754050206995	6.65652839235176	6.723699521324	5.81813527600931	6.2477815512501	6.5886225277256	5.92275120689741	6.75846881561667	6.63989326670292	6.63989326670292	6.63258133782349	6.35972116572936	3.93507816120115	5.98140752784758	6.10109313908932	6.0979181739342	6.15912653981236	6.22548445216245	5.61193527278598	6.38471217042711	6.63323859975602	5.25142859613674	6.70724379682742	6.52675940525141	6.43817338463759	5.72250889624477	6.5891524529301	5.16886895163817	5.85565910980004	5.87565908532547	6.58318820506269	6.2066675198513	6.635641385697	5.72722935251938	6.46634686858583	6.69368976644951	6.74393156323038	6.57423950056806	6.57423950056806	6.44480166977974	6.14067034865205	5.75045377159561	7.88033497447391	6.40652575344258	6.33300979041549	6.20153118808677	7.29523095307691	5.94754477129632	6.68958778508817	6.14170613622599	6.44698125224909	6.65310263833252	6.22736653090461	6.44698696690556	7.83461249593865	6.46519630912923	6.39104255839038	6.35619263748423	6.43810055963164	6.400696727562	5.79851426951514	6.61198929275306	8.02623729230444	6.05911742639545	8.07924059665695	5.77165016930033	6.21787416221755	6.34752588889484	8.09677152117089	6.29337281764288	6.46717693476851	7.85196307979414	6.14249472628166	6.21896462028827	6.63787892539037	5.30537846019244	7.86747689456387	6.29677305232522	6.55529355537876	5.52175378573851	6.51157450094128	6.24721782012265	7.78998600879935	4.78556324806313	4.92403179064604	6.33665817249211	7.80735320963292	6.36762533003363	4.92877465478011	6.38340308267145	6.51589543674669	6.24101970245413	6.24101970245413	6.29921669487741	6.48174850702233	6.59383767671056	6.56406813746971	5.96628045710373	6.53020192924113	6.3844726031022	5.87073617461153	6.56146549236819	6.35466089395249	6.09423861264659	6.51978176388223	6.49819777313716	5.90494836005672	6.04438492405782	6.13251967498329	6.55978572347656	5.91203016192533	7.92695720529661	5.64400137516811	5.12857739664697	7.96559484481145	5.90619730383809	6.23447477144298	6.31474903585442	5.68055541845642	5.68055541845642	5.51349005089682	6.40201440903703	5.89398838644575	5.21524503579472	5.88973256061592	5.90050060376637	6.54322427738117	6.28652672859921	6.28652672859921	6.45598081715374	5.77819130814873	5.07713972881487	6.46666353063226	6.38757923353847	6.446115115337	6.51283383649702	6.52945620900621	6.52945620900621	5.55247738400319	6.39246560803847	6.60333148939961	6.56026418630733	6.53903092416891	5.22464144142264	6.3225236318158	5.7726115822974	6.32245064608928	6.61383061281274	6.57912766795634	7.92957845686696	6.57760328787672	5.56922827187758	5.9217905895519	7.92957845686696	6.1522979941769	6.55775108925508	6.34725143721254	8.82948410907795	7.96218145305782	6.30155777020457	5.48486183096604	6.05991979598389	4.89388818635792	6.05500980502796	4.96657211708723	5.38031938114481	6.27795862209798	5.82410743519781	7.70384680698431	6.46806121737517	6.20322528038686	6.20322528038686	6.09048445960344	6.09048445960344	6.5554444671565	6.33879191987691	7.92442763619053	6.05807592440781	6.36671421080466	6.16378828631185	5.97133531197019	6.29544701336133	6.29544701336133	5.59368376442705	7.76962125660733	5.45186949721939	5.83335592380678	6.49288960592484	6.5610997934602	5.77941258387203	5.78314250630247	6.33333862340171	5.71603736309466	6.47193207192526	6.58626992930133	6.35503726085376	6.11411744577627	6.41835550595501	6.58376236762251	6.32814062965712	5.85256924741288	6.23801139809854	6.19233507401373	7.80341491526558	5.74625974505829	6.43759710945817	7.80941291573203	5.40321998347749	8.14504537563356	6.54346203804207	6.5665678408818	6.5665678408818	6.51890076789126	5.65911776196965	6.15282152143089	6.5090202837168	6.42812495601299	6.45442928279572	6.27774726294193	6.10051859740806	6.41479415133659	7.98587800519557	6.06028650205248	6.06028650205248	5.8172501701964	6.47220350027969	7.73626851460575	6.37376050486662	6.29393649979842	6.3380501382092	6.10778724158673	6.16841901350508	5.50354457857227	7.94414656905402	6.23687924983818	6.36746491004509	7.62051515363036	6.44819880059493	7.7048449747832	6.03005759834231	5.42444094904343	5.56017191359525	6.4348410629416	6.30230332542686	5.96907319892331	5.96907319892331	5.20590706087873	6.19934457190912	6.40707372684864	8.01457882061065	6.00420953113349	6.53217610971233	6.53217610971233	6.33908857137416	6.20608952896973	6.04482880670942	6.4871431821144	4.50916607919247	8.10122842463423	4.82631706197658	5.75176755279527	6.02789433005972	6.73946742046882	6.49497084713693	6.0858227627238	5.42023361547874	6.52343764140331	7.73626851460575	6.25482104459724	6.05973146454351	5.92099605278821	5.69387885561879	6.51157530555868	5.69958559450423	6.48902386503361	5.64965061659544	6.0156081850445	5.32950499266552	6.19712695423377	6.48742491104638	8.1257008750141	6.17303664684694	5.44449062539895	5.30295830298311	6.21033070880012	7.87117580098732	6.13327923218349	5.3391173582739	6.1428971967582	6.26522920379783	5.58935304759438	5.58851506793074	6.28079205645603	5.61278149499874	5.81349939097952	6.12381649859096	6.48610394663256	5.97100187452309	6.35763006211708	5.60352736222461	6.29370939713212	5.36256663772936	6.36705164746744	5.8435757154898	6.35790450761398	6.35790450761398	6.41910005847134	6.17244903235923	6.17244903235923	6.38119341314647	6.41224441207542	6.49280728848308	6.01761364448734	5.50234102882284	6.07771500188163	6.0829173775692	6.11795748656299	6.16440484575338	6.46559096546565	6.1173052475375	5.62121744346057	6.37518469365461	5.39965502271126	6.07661650220859	6.04042348431695	6.04608343950727	5.48958372389307	5.46320369748663	5.91547033010219	5.65000068666014	6.374487343289	6.16682316367817	7.14094448759432	5.86817571426094	7.48654211970228	6.06065293953611	6.05345285949369	6.6115064321858	6.30327904899964	6.31562511011559	6.43835132669356	6.02060544372977	5.98142988923404	6.45930241418822	6.03244694648068	6.02554535810293	6.25068308432662	5.63849049524125	5.88217198695262	5.32708706802813	6.06897302087327	6.20132274788999	5.43717184154774	6.23355462943026	7.59300675522886	6.34841010302437	6.36870806157188	6.39036523207617	6.13142957165812	5.37942482372525	5.82394630420731	7.32685592659561	6.19407261354359	5.64772781899788	7.92442763619053	6.01939983746056	6.33243798764535	5.60153459751163	6.09435672641801	7.87795896652182	5.72808027320044	7.78993958564928	5.61001051629486	6.40237435811124	5.77917398246587	7.81848176941014	6.25163743020185	6.26493942496075	5.49800364003032	5.42864256554757	7.82728191291268	6.25796085058955	6.31058536857482	5.89425419845818	5.89425419845818	6.20793719524505	5.96346773237852	6.37976997038916	6.37976997038916	8.04051391579685	5.32173027153438	6.43013019583494	6.43013019583494	6.19491217094269	6.3693553448714	6.3693553448714	5.56360618310677	6.21038683221316	6.21038683221316	6.38522424424419	5.44460757780565	7.76811863833638	6.34005275027822	5.56663603523434	5.56663603523434	6.04628480287888	6.11574774967445	6.43258998620111	6.36525021322206	5.71613976124744	5.71613976124744	6.32395099199494	6.25269080115665	6.24902480922914	6.40010351530022	6.58957850721936	6.31419726288191	5.8385539006827	5.8385539006827	5.81175397605987	6.12299126270766	6.316717055563	8.75591699093626	7.79399405008628	5.91348851177921	6.15540692372423	6.42069149696778	5.93229326609645	6.29458096064538	6.0666198443639	6.068288504953	5.51403169597868	5.51403169597868	6.36945688018993	6.36945688018993	5.9270996327171	7.93619433692718	5.9270996327171	5.98995744522948	6.12658561287656	6.26751593255763	6.26751593255763	6.57631192339617	5.98106844822703	6.13682092798819	6.41276181875103	6.3336982320449	6.22162064898891	7.6532007836125	6.17941970362214	6.21019845465671	6.41394239116363	6.38980546414662	6.06268166010503	6.22171039323537	5.85618385777237	6.05515105600135	7.8926591855249	6.12761074085243	6.02474886110563	6.33164792948634	6.15961704461191	6.35644634946206	6.35644634946206	5.50762647558227	6.34669369756618	6.57687803039093	6.25838260376218	6.29400888233887	6.29400888233887	5.74827311185005	5.94910417391786	6.40023258492814	6.19240206798919	6.204694195113	6.3335455747439	5.99321633744095	5.56087802930178	5.56087802930178	5.56087802930178	6.34287235136674	5.84902660211217	5.16610275834104	5.16610275834104	6.17958390651423	5.25263534613048	6.09394824907835	7.97473144047858	6.16685973498628	6.3028045295869	6.01708537217719	5.8347441071291	7.29121286720583	5.8347441071291	6.01698555509009	5.95101257053966	6.16963464933406	5.92440852139995	5.94605434138999	5.5953381918948	6.27962695426925	6.13979477316154	5.42422048012357	6.05151679443457	5.93408645886983	6.29573000855772	7.96429247746144	5.4637112523033	5.90216689873813	5.96905130957869	6.12033412623203	6.14118788418022	5.57459145758189	4.49567287884621	6.27666521338494	6.10169126351954	6.31295468073844	6.22702383924162	6.01093413503649	7.92882104670711	5.67712117613187	6.08992274131901	6.32929833742297	6.10836877570548	6.10836877570548	5.5416861142874	5.99766633081577	7.67500392852955	6.14305996359448	6.22291724769998	6.03028656655143	5.99042542343016	5.01848008779817	5.49396643262284	5.69376988138258	5.77689184904273	6.22801354427863	6.02683493270021	6.05282910187615	6.3294459894052	6.11423207250129	6.36108332724612	6.13255363141977	7.98552619461112	6.20521178317242	6.05000253554092	5.66317050110135	6.27242964058675	5.66764443416445	5.2866717815167	6.09486246298724	5.35146228117148	7.72256219460448	6.34599500410822	5.38949341742006	6.22003803984814	6.06178039348965	6.19915383904113	5.15230565281414	6.22766835842355	6.3317077298254	6.01433890814709	5.53071598448888	5.95501212717654	6.27474574070854	6.02155469304806	6.02155469304806	4.87861497177344	5.84754623768815	6.17726912222754	6.30633153243696	6.11550657506451	6.11550657506451	6.13246729127706	6.17670424664862	6.17670424664862	6.68180838817058	6.28183502552653	6.28183502552653	6.03604655889192	6.00030241293017	5.79155417962147	6.08846590315614	6.13124029001835	5.63523032247782	6.2073703632015	6.33270399867952	6.16380690415072	6.16380690415072	6.1503138721567	5.90563104938813	7.62951538534907	6.09335548418142	4.79890719143556	6.25411786518957	6.11489148388864	6.32596493082452	5.59654375681073	5.57768169654678	5.57768169654678	4.57818014378762	6.09366817643452	6.09366817643452	5.87175311076287	6.01985190844869	7.62772343463759	6.27096416235981	6.00766194772558	5.98344927235515	5.59654375681073	6.12503690060396	6.68180838817058	6.12503690060396	5.65144700978604	5.92106724927817	5.12524383626721	5.98407872539545	6.21034288003972	6.21034288003972	6.21034288003972	7.47463063248007	5.97333937930832	6.24217089460039	5.99563008103506	5.58980583331533	6.31193019054911	5.5081880480186	5.35191738631046	5.04893299708132	8.86061078032616	7.8824299315965	6.01536758144264	6.12604914045779	5.76647628442518	5.24910794842275	7.65483486460491	5.60030090672852	6.13476972580078	6.25547662523624	5.41199975114927	5.2685363705161	7.92137270439043	6.12739183404522	5.50633250205335	5.50633250205335	5.98554405558893	5.8435757154898	5.93721719472822	5.93721719472822	6.93298397472753	6.29743832824256	5.87009638177952	5.32759104985516	5.98941766800571	6.05279095686083	6.09023746102825	5.33301361039343	5.27824817608086	5.79028306477393	5.70306451214984	5.67670261634188	5.82798780742126	6.01201014137295	5.82529582026592	5.87415426922173	5.55338644312475	5.82753104010715	5.56013047270307	4.6347689154263	6.09763030494329	6.09763030494329	6.18429178576803	6.11107982987399	5.52303430706256	6.26675057435979	5.28945153523513	6.27912324535039	5.83754722160716	5.03655376829338	5.73662477391334	6.2081504806205	6.16614414737047	5.85532497772503	6.17563303679308	6.1043729615372	6.09980787317009	5.91121676254705	7.87795896652182	6.02443705560408	5.62130420702189	6.02588869789557	6.1159593755551	5.25111833042496	7.49873421697407	6.17812644867215	5.53368411005709	5.89609588952269	6.27044623816552	5.17143138062297	6.10561308844818	5.47024440730119	5.94525153635474	7.64967412505992	5.74102128583526	5.97196298965771	7.40416143685571	6.25850130595871	6.24585537178386	5.40927349458658	5.55852369689772	6.26121845711485	5.98861134983139	5.88734590425287	6.70111782136543	5.97197716729229	5.92253982561463	6.2584128802961	6.84923617984571	6.04771979591282	4.84828997112831	7.13138968622022	5.78811969397511	5.91763207996625	6.08349361385965	6.32434759643682	5.95653676272784	4.88049497706239	5.07260183063936	5.69348886489251	5.88565179903638	6.03567460522395	6.03104695779784	6.03104695779784	7.7308074506165	5.54087211850876	6.23123962593496	5.96539537975642	5.01112761812956	5.24047468350313	6.19227106805554	6.19227106805554	5.88480607696142	5.90398909757199	6.15563579337776	5.19949366312502	7.58777025013671	5.42278077960853	6.22634969472938	5.88216852474335	5.09998281631238	6.00430516225605	5.93607925878114	6.19841300562564	5.96625047665017	5.95895017293067	6.10103919071848	6.16325714573795	5.05580449846433	6.12734725464843	5.85809479845962	6.06627431208099	7.62765781911536	5.72870967094083	6.0646864069823	5.58534957819998	5.58534957819998	5.14974647830268	5.85786870311619	5.85786870311619	7.36828887874631	5.98449003433578	5.83805678998203	5.83805678998203	6.08720287455163	6.19130815811233	6.06259762456408	8.84172182829027	7.1474911458028	5.10199817816442	6.14663686214909	5.29974875399426	4.74327827629575	7.72666123647675	6.14394139971668	5.93449798654822	5.5741843800332	6.19633075060995	5.8802814332389	6.09744543128057	5.61219901756256	5.86857493954655	5.86857493954655	7.63944666273813	5.82063896924181	5.40898288306688	4.89526476256236	7.63944666273813	5.14394406757714	5.80340595527174	5.77630826741056	6.01990738848731	7.77533281504029	5.8141537289559	6.15564373389308	5.58631893950703	5.26928097930081	5.31630503924866	6.04403393226311	5.82656393561057	5.71530671514684	6.03433916066969	6.03717844496559	7.8220942618699	5.9470145608858	5.51573780534805	5.83966383670658	6.19452771489406	9.05317136372176	6.98463061161433	6.04391494973296	5.59075749045844	5.35393457933043	4.99354978295293	5.59780789605062	7.13138626714208	5.78506290003669	5.92226388418389	6.07117547471198	4.50630279215344	6.01507273488146	5.97913037111635	4.99354978295293	5.91810831412447	5.58909241822637	6.00426097341007	6.00016088455359	5.42785338570933	6.11008026900971	7.53080688343338	5.6041083438698	5.00665693026618	6.00806662590698	5.03890919978079	7.45266178715258	5.33071525981459	5.40237925496338	5.91522228245166	6.00181280084099	6.00181280084099	6.004210629621	5.19843924986592	6.16916858024436	6.16916858024436	5.60029069992826	5.61465148880406	6.13778788432533	7.89888784606099	6.05393099056341	6.05393099056341	4.73500639873358	4.51759547264457	5.42785338570933	5.65081376747487	5.16255347226013	6.13580658467205	5.47471203739473	5.8602654387662	6.0751252743062	6.63136229158179	5.99407122040703	5.34543569358889	5.77187054618999	5.47237870083242	5.49368752133863	7.17233026659788	6.10485828740791	5.93971309168914	5.63606072712377	6.1722690741694	5.9362448826126	7.8825453845573	5.60574030957628	5.34726949543371	6.00797989414196	6.00797989414196	5.30348391199246	5.49688237586565	4.89749733649263	4.75247784418619	5.94113195881621	5.35461695228319	6.06555265692859	7.44722542784051	6.06555265692859	5.43575020175198	5.43575020175198	5.87161278152083	5.82134871683579	4.95239722828584	5.10338544481642	5.34240331934522	6.16300943780052	6.16300943780052	5.90627854326123	5.99409398898309	5.81045225641265	4.82363759456625	6.10659311964319	5.7869974121529	5.40539012710063	5.71802069382399	6.01245736719378	5.07684198780482	6.06078650252884	5.86811999607318	5.80859205909158	4.71800820211326	5.89764454270623	5.70947972950769	5.72977390630989	5.68774465363864	5.68774465363864	6.10914053667771	5.97651637390485	6.1002153084563	7.76397985151984	5.54119792540421	5.94932340081975	5.23041910016252	6.10143308856532	5.34436290455945	6.02742086740989	6.02742086740989	5.33742892790669	5.95961561549011	7.80642168631697	5.78393030656131	5.66764965587921	8.80890031752649	6.15198715063466	5.72988538201952	5.72988538201952	5.77424500436463	5.9049312028739	5.9049312028739	5.00973277742928	5.05889743320392	5.93916593562391	5.96881996775191	5.80044046364288	5.24424763355638	5.85664988847444	5.76628826429194	5.80464777938053	5.9837363282746	5.9837363282746	5.36133051675918	7.16630622396063	5.75353004430942	5.8115419151236	5.1389967270677	4.78512594128707	5.85846924116707	5.83353029411315	5.54074111321939	5.71796000652861	5.78546044758852	5.9929915524289	5.9929915524289	6.11054581774229	5.75564829914062	5.78495458604029	5.53363316613324	5.72193886642636	5.96174522825501	8.87133396488359	5.89249651499966	5.87128296949817	5.96012890400704	5.83654766012288	5.7400253320718	5.7400253320718	5.83152065407155	5.88060001917864	6.00940637493283	6.11679508172451	5.92540593461546	5.98017817539984	5.7589542568176	5.91457051735581	5.91457051735581	6.0794240739855	5.73783927678957	5.99817442821234	5.84245933921733	5.8584886842868	6.08087739659922	6.10216709020094	5.97027826776691	5.50478919212802	5.86877038098749	5.22070098670106	5.40338686713483	5.92508774640854	5.95900720908892	5.88858366496711	5.34378856067223	4.65430120001284	7.72825209016992	5.84409056189686	6.01052865467004	5.80230053445114	5.5665534420632	5.98043607111046	5.36188407499564	6.00208813153159	5.74569502364428	6.03097276879934	5.80866696102674	4.62760931845722	5.83783974973657	5.75012314490947	5.38560313540722	6.07741499115619	5.66299388408212	5.96644570698257	5.77171223951237	5.40690511016832	5.94887040812476	7.50308392340513	5.74847625122944	6.03801772354278	5.9510761632667	5.77492030765264	6.00264904185606	6.00264904185606	5.72087866200646	5.30493629996334	5.69815194877448	5.98697229721011	5.70874752285669	5.85841022288273	5.88825918026271	6.07347752941996	5.6790843755888	5.6790843755888	7.5572407941131	5.61005565960049	5.51255256103135	7.39231001691178	5.98885846977071	5.92839892441838	5.78267046917377	5.50258060298535	5.86348750528381	5.67629087338023	6.02810624896702	7.5325500761374	6.02810624896702	5.56429347861492	5.96881996775191	5.4644654478927	5.99131372227567	5.77674884751617	6.03504353956772	5.73768374765679	5.72424825382137	5.73768374765679	6.06717309598488	5.91092496101347	7.54842761520205	5.94652963564152	5.95019076643259	5.81771623972916	5.87291355463122	5.87008804366463	4.94846455054144	5.74601409410079	7.4918364220113	5.64324758135488	6.01386831056855	6.01386831056855	4.79394920988409	6.00169303559232	6.03424132614494	5.93362052368573	5.71452950100493	8.19767639716524	6.056003384309	6.02248417588447	6.02248417588447	6.02248417588447	5.92587329245399	7.44917514159118	4.85037365235132	5.36432087407104	5.66815844814447	6.04617889530699	5.9706439054326	7.36164928505779	5.72508137836278	5.97414709131843	5.56879601395589	5.17164481294777	5.9045358853312	6.04931366976199	6.04926911983861	4.53070023202952	6.04820757526226	6.04820757526226	4.67993284298123	5.24681089288214	7.29914459288969	5.76739797084105	5.76739797084105	4.65000821307493	5.03999385034187	5.73425845575433	5.99064948337285	5.26924096527539	5.74275292180686	5.96791392424242	5.54346672351496	5.46544732333031	5.63666382520433	6.03996888585245	5.51945156266858	7.66060225751923	5.51945156266858	5.8341970001246	5.74462851670508	6.92353924581696	4.96230772243605	5.82768247260412	5.48809371692891	5.83487418306338	5.54022461380747	5.68177951820487	5.86874356669687	5.82274768525157	5.53242673218231	5.89959067906215	4.64095736906181	5.84787949186801	5.57357082874114	5.57370460884754	5.66921312182346	4.40547723302025	7.32626289168722	5.825938080447	5.72880248270906	5.72880248270906	5.81385037232198	7.55819297383199	4.9740814674275	5.98804753344746	5.33173792664979	5.29948903593936	5.92171244952176	5.5198846370397	6.0222473205019	5.35812200682645	5.90083910605473	5.6448788842926	5.83442732805255	5.49800364003032	5.5198846370397	5.5198846370397	5.94490261520649	5.94490261520649	5.71576088068015	5.92185815581067	5.86639165543433	7.11579663735579	5.24642601850433	5.06226664530149	5.90775272200819	7.11579663735579	5.92690317432883	5.56774275538386	4.88016729767604	5.28963993411711	5.90782767188872	5.46804231359068	5.8563101454493	8.77807463016994	7.35515023788333	5.39163636105463	6.4294219095877	5.53723982673409	5.47110860222646	5.47110860222646	5.61092502546614	5.73618992604719	5.66141350728663	5.40215928063479	5.33926979767165	5.41418877257907	5.47237870083242	5.71698600379693	5.66993274874905	5.16002220188031	5.83006334943854	5.34355322464256	5.34355322464256	5.75966005783306	5.75966005783306	5.0572140667133	5.65885308336327	5.87326673206369	5.93796756355017	5.93796756355017	5.55245038263731	5.88879037525311	5.8057238963885	5.39411367049365	5.80395780070102	5.74491431996577	5.89283840331044	5.72656725001813	5.27429674745917	5.896353734218	5.8312852553452	4.72870017512188	5.84196195097576	7.43185193956346	5.34443443986363	5.39944145908173	5.36188407499564	5.36188407499564	5.47680493147374	5.9901873478248	5.76077746859264	5.42643872357424	5.26030290759157	7.7674988999745	5.92437147172221	5.61319791138728	5.15456152103145	4.63207652765296	5.92818278459896	4.74867444181228	5.81965203068478	4.76198687539001	5.09302645675808	5.91046576842722	5.94751929093923	5.9289072482762	5.9289072482762	5.95022201154057	5.76311349543926	5.11291992742278	5.73487073249244	5.65576481039528	5.72623613064939	5.73289210088368	5.63155841513161	5.63552507389981	5.56339355425141	7.99441030078208	7.55340387450743	5.75920775549305	5.94832856447638	5.83202402031051	5.86734296502899	5.9207573520982	5.30778800236251	5.75422597091365	5.31149503447005	5.66362737624326	7.54376702845208	5.84245950126007	5.81451079526754	5.63776981545537	5.72306627713933	5.72306627713933	5.97234231817241	5.9313620826825	7.71285300165378	5.73826208341948	5.70599503461986	5.61374170894697	5.61260166947362	5.86209681799998	5.86209681799998	5.80696321977268	4.95243945347117	5.46629447757264	7.75803594263057	5.55239962047125	5.59100268123857	5.96802912273396	5.55349845424885	5.76263782731981	5.76263782731981	4.86852884132411	5.75989746510717	7.44226487654233	5.77688377376477	5.8252163991121	5.8252163991121	6.03252484277349	5.18004878105121	5.33480571113778	5.36444051367008	5.95995298056158	7.67216634613432	4.88140968801841	5.85026898530494	5.41608370301196	4.53918642256373	5.94373345690989	5.6969942832868	5.18752755781863	7.68427905294113	5.68010393790998	5.85683886911452	5.32804760871358	5.86749721916013	7.68427905294113	5.4797428111764	5.52907497960808	5.86550446207798	7.59266278574503	5.51435143640884	4.64215278300226	4.7860694206978	5.36428996052959	5.62101036320375	5.65794472237301	5.53055220862544	5.53055220862544	5.83650278827841	5.64427104337043	7.69102025113348	5.68719136842118	5.72682750390718	5.82972895466244	5.61416495092964	5.94203324608673	5.43588332592834	5.21706992482795	5.74052520192748	5.94039765183199	5.71373378135042	5.65345014796394	5.69844723243406	5.63416017326232	4.60634786262157	5.6418372132845	5.75849299302948	5.87127870044339	5.83332116011708	4.84720619043556	5.49086121137967	5.65175024212959	5.86258430309811	5.88359583725651	5.6536011914418	7.22588775138841	4.93950971231204	5.06448173213112	5.06448173213112	5.43702109185158	4.9740814674275	5.67415914310703	5.58024270656167	5.54746859253199	5.33554463858865	5.69665975524194	7.39100933175008	5.69665975524194	5.49195389143981	5.68545576739692	5.89455991875158	5.39182107766855	5.65083941254804	5.03490994740605	5.53295845721145	5.28045354830719	5.28045354830719	5.60063482643201	5.37034651599407	5.60306631194825	5.84629428282861	5.16397397149424	6.73301841881227	5.73153174728053	5.74701748407415	5.30380426070731	5.69384406173815	5.83050324488799	5.91437837358856	5.91437837358856	7.46198018330324	5.85163208727134	5.83597163376998	5.41295421715752	5.19217452847985	5.73723687779916	7.61866490439203	5.59677835968736	5.82943745685516	5.51272332665168	5.91050396419915	5.87351310148315	4.97075826624765	5.63661260932491	5.43640299640108	5.56087802930178	5.56087802930178	5.41070676182015	5.55840192573889	5.55840192573889	5.05112756813463	5.62894927140202	5.63365257285934	5.50847315681477	7.15510198352546	5.66103849310341	5.56382953986392	7.15510198352546	5.761187215005	5.7175194395948	5.56898823815189	4.45335650444443	4.73304905356504	5.09980422035157	5.51808818675526	5.89739929577919	7.52316754236059	5.89739929577919	5.8873459765867	5.64831867110797	6.90853474618126	5.69240513344379	5.75529097210335	5.86196769073828	5.8077538325334	7.56728539651612	5.61572066740888	5.61572066740888	5.75420812840409	5.28528987387427	5.31649982092357	5.84822589401659	5.6653771252115	7.57766524022437	5.55498010157222	7.40455370562421	5.84466763076043	5.134404925189	7.40455370562421	5.74727746650869	5.72479409528138	5.73507822667665	5.74177500018047	5.4681586616054	5.47930263376523	5.86867987009006	5.6993418455167	5.73450874916262	5.17962494926161	5.02200282803433	5.03604931443785	5.10492019861969	5.44115091171443	5.85225855570294	5.30730191389264	5.61214298595493	5.84975183473419	5.53975033346878	5.56306426139406	5.55869142923954	4.73282401698202	5.07690542951736	5.84557470273036	5.72590800045144	5.82258998995748	5.78891884688669	5.65961376187119	5.43640299640108	5.34890321889083	5.86037625910174	5.68542639924266	5.7432859511028	5.65956166378171	5.31575383912928	5.73450874916262	5.69052055818996	5.45829645322123	5.50596469451297	5.32470916654255	6.42726353246357	5.51438001951792	5.59931907732939	6.42726353246357	5.78240468480397	5.71817973193702	6.93686746811659	5.51376332787202	5.81183529718007	5.67174804840287	5.58422077794654	5.78077201420173	5.8068717638477	5.42193627775769	5.46124590327862	5.46124590327862	5.81053166864623	5.57651751177624	7.61412434313353	5.69051319099749	5.81859295219334	5.57530199693421	5.48628399659357	5.40124818458151	5.85287507510623	5.39558590355498	5.67161218106947	6.81856350353735	5.7300856528304	4.50136112744397	5.67961398308857	5.8187418981414	5.39077038875463	5.54744935443808	7.17313703790532	5.65301602124105	7.38442990076613	5.4385242050234	5.81937186596511	7.38442990076613	5.75335046508988	5.51128247014578	5.70444681889073	5.1663775275746	5.73093459017462	6.51086871250827	5.48886848530714	5.83217434639882	6.51086871250827	5.24437374762659	5.40675963188722	5.5354188701172	5.02175818834792	5.55890760035196	5.77448527786322	4.83696285291954	5.5635444037617	5.0027578437576	5.52393160803933	7.0940966441715	5.62889929833223	5.38646010185741	5.82226351771644	5.01761782355728	5.46879817288675	5.7006741115269	5.47311902257913	4.981185375154	5.65739760578223	5.32075177715185	5.81515695323675	5.55441052341475	5.03297272006583	5.35191738631046	4.75125790427402	5.73530968807646	5.73530968807646	5.66420966856875	7.64822415325239	5.50601543166426	7.64822415325239	5.56367323835963	5.4214282600265	4.97043217198491	5.75204764717953	5.67868219806954	4.9921120363598	5.5536770987107	4.7545327460838	5.56571778253331	5.46639791856968	5.37385532312631	5.4016399843774	5.3504652178879	5.55024106595304	5.47266106251038	6.82495705228956	5.69052055818996	5.75866307715581	5.64037007137667	5.69993540738775	8.06505151300304	5.72782186624924	4.91213971164884	5.58081788677017	4.80045537921752	5.42776902583212	5.69349027967215	7.62695126603297	5.13485194471959	5.18910937878496	5.18910937878496	5.49009834891424	5.57005320814451	5.25799351705901	5.7629965898668	5.79226091067576	7.46838615061536	5.41540889239717	5.56297287791604	7.28380559676146	5.0958640932366	5.5113717315623	7.30209835715102	5.34972812550197	5.78650425962694	5.78650425962694	5.44878860643138	5.01155723864532	5.01155723864532	5.15276976416943	4.70076892935136	5.6053174227109	5.01078289661751	5.6465575215842	5.23787157758059	5.56492047126019	5.77983162546945	5.47338401401173	5.32399596028223	5.32399596028223	5.76458386036383	5.36882985554846	5.21266951970173	6.76180952041287	6.90685434493993	5.77771362608223	5.56043972021233	5.71665182340163	5.55896185206528	5.07692509501409	5.64198916814521	7.48203068330903	5.58794258105981	4.9471657057817	4.65507361901798	5.34145561316873	5.34145561316873	5.7715772115692	5.52524561856039	5.35042704996093	5.76772020139371	5.1670324658814	6.85376000863981	5.05637310759228	5.49072295127266	5.50126508724237	5.35893336641581	5.6993418455167	5.37752255618187	4.90623476866114	5.21389663805929	4.98988389865779	7.49861080280184	5.75344086200288	5.36026536878117	5.56910797232531	5.38212548354003	5.45870111802614	5.73749440416606	5.48972275223762	4.95201453209681	5.72166217609515	5.63365714835889	4.70027208089603	4.97214088074071	5.35418209654724	7.48758227335836	5.25243856121724	5.56507577451324	5.32073062504382	5.35189305975001	5.41927665317256	5.30418114025367	4.96724865051132	5.32953876930003	5.54741430406398	5.71973304287959	5.55146213560208	4.54734445664851	5.69127203005991	4.75208280830074	5.13935504205358	4.8329702239751	5.02058808633738	4.9935176731374	5.71732088579501	5.71732088579501	5.63647617796728	5.42117880662726	7.38455042209878	6.26419055276907	5.42618097749483	5.63239270019961	7.15402213548008	5.40050037993357	5.10917129487021	5.58077041628249	5.34539652385291	5.24121526604529	5.49703836437585	5.49703836437585	5.28320733245613	5.63230736455709	5.22405835635119	5.29585502354204	4.83808710537996	5.72166885698489	5.51119525394431	5.43142915867623	5.66236537376429	5.47134505572449	7.5391627211081	5.42271353264322	5.42366511984219	5.42366511984219	5.45006588703549	4.99835186490406	5.47677508354312	5.42388678883687	5.42388678883687	7.24435603941483	5.56553582950196	5.64177549690086	4.40522341677267	5.40949298152377	5.41268033066648	7.01092322096223	4.99577996433376	5.51808912074455	4.52325636991916	5.53515722543572	5.72066578387341	5.33842430680801	5.60279888794902	6.19912880185927	5.667655913751	5.62516482441049	7.0768943676252	5.61400423317354	5.4043360433411	7.0768943676252	5.5186576302025	5.08504117413607	5.33667085691465	5.56223201637	5.14898307107315	5.38011969617774	4.98435060235186	7.36532298098742	5.27497690060067	5.46255046480437	5.39350728535693	5.27669028061981	5.24424763355638	5.53289658918708	5.53289658918708	4.859364571478	5.34172361029784	5.28838054334535	7.55896560554687	5.18779075900954	5.11125585532235	5.18705525326336	5.13088724085909	4.77586487127138	5.11468134924779	5.48635671975302	5.03376585401479	5.61252839780372	5.46195431863847	5.54759657429079	5.49601028736437	7.39768199117311	4.71536290833601	4.64990830147484	5.38988599802418	7.55634976125781	5.17739596258451	5.3555093554114	5.18325400745096	5.1035407198002	5.63526603491862	7.45678934147776	5.50098309617923	5.41098808620958	5.41098808620958	5.6636452300044	5.39240007958174	5.65672658326259	5.5478526964432	4.79433416706043	5.37185501320011	5.38112071837543	4.96329865840116	5.34471063709793	6.32809186328188	5.34882740951015	5.13984803669763	8.75068652766411	5.17898279728672	5.40142275523784	5.45597198014369	4.60434588562256	7.36749912996863	5.23687270928714	4.64412768220497	5.11714420315896	4.96575979910273	4.94584374900056	5.26110763729381	4.35454627468812	5.28707227773042	4.52182679067376	5.60612291342804	5.36775375920397	5.47775193877676	4.61129151865004	4.78826570684573	5.51234137542419	4.87337282616222	5.45154619626134	5.17693307789054	5.56201948286158	5.42348877933516	5.42348877933516	5.52447408816755	5.05336499904093	5.55839846308176	4.64315961589768	5.0442883181287	4.91908639940822	5.38803302282513	5.17053766615984	4.67195629247238	5.43742918267883	5.52226367032365	5.38452542377608	5.4377327662091	5.32156823942574	5.3076988430876	5.60987018326344	5.4648648655797	5.365218390805	5.60819842954361	4.95798710436795	5.27237362663463	7.48403312856364	5.60328430347511	5.36648331380052	5.05547954192604	5.44916120706457	4.72110700824991	5.02240238615271	5.49796001709351	5.51846302889477	7.44255085631217	5.18071787040095	5.18071787040095	4.55048181505863	7.52696184460628	5.50029448289377	5.5883299407632	5.19750458057219	7.47280140217238	7.55564563764813	5.37011600997135	5.56282579646532	5.21921537255347	5.23032050016384	5.51040017552308	4.87519571259948	4.96942544999913	7.58990119343774	5.1986596319676	5.47752220856981	5.33989850740557	5.15227828759679	5.52718472907084	4.9426516245308	7.47583700094769	5.31152335646435	5.31152335646435	5.44459411801741	4.72466798156217	5.32702298816744	5.52866713334326	4.65115902893116	5.4128091968202	4.60479459002701	4.79887470306177	4.52806410580524	8.47775239744874	7.28673258964887	4.97361344223415	5.08681154351901	6.99850125141793	5.39106896869102	4.67854540479094	5.2469041125547	4.8483219629386	5.01127460523154	7.5352385150142	4.74058686781532	5.13075533132543	5.1457065242867	5.3142451105272	4.98931057303946	4.93268835469889	5.52614927736666	5.40279199805479	5.50283397308439	5.24507067196407	5.48125409145247	4.41605937929568	4.9016359057508	6.69599718109943	5.06679559471239	4.79902591130821	5.50060944139731	5.35911777480682	5.52333642179342	5.49202500544307	5.37606414988746	4.3912588578037	7.08662765295152	5.28048725456883	5.11661744411944	4.79404668627603	7.13346849809867	4.43792389066013	5.34679450918737	4.40996629354466	5.26003185059292	5.39115013343857	4.97604205211685	5.35672457876428	5.05561601426152	4.6970175696101	5.41821573118908	5.46941843843308	4.47365594474698	4.90162770266076	4.67420891596447	5.43287729675925	4.83413323494922	5.19497747180415	5.32051471842362	4.73624009511179	5.49051613610178	7.40174878285112	5.41050947129618	4.95607186296139	5.32245571364414	8.64251564141016	7.15162113657689	4.73624009511179	5.31699492605763	5.09570048958658	4.66294780217642	4.98778311722414	5.35213462147483	5.40255541223376	5.18364723022916	5.37172926585827	5.36825425597829	4.6608537207914	4.73316670800305	5.0500044782063	5.24503101524999	5.19680974039067	4.72770323378781	4.55667022733267	5.32443289375251	5.23072048816382	4.44252943806751	5.40269984834758	7.08522038885729	5.42415910183972	4.76857632626973	5.45697031869675	6.33895844824895	5.0781575593023	8.43057760025216	4.79071418514347	5.14632106800147	6.99358137977353	5.25579412972373	5.19320639920291	5.35220062183031	4.85590350836063	5.12278982920855	5.24012923648447	5.24012923648447	5.39683136783289	5.09990769739022	5.69475022959808	5.25230476651919	5.344976325803	4.99862840529982	4.28971973062128	4.60667239322837	5.43145465039231	6.32862389550396	5.28503770518363	5.40784930582168	5.26850851945973	4.99690550977713	4.64461312019316	5.34973614077087	4.91412560320082	5.04000371120898	7.15742055698221	5.1367234518766	5.07540037066165	5.20092613914799	5.22713290219884	5.11355324083591	6.67861130356481	5.09380727881	6.67861130356481	5.09544370363735	5.34529581094335	4.44066960901769	5.28071536616377	5.00154754268849	4.96196326359454	4.36171407546217	5.10391302390875	5.19151063978653	7.06781838264398	5.28356611730244	5.16238902337372	5.0500044782063	4.76927797923142	5.16408137199721	5.27259405602113	4.56835103806609	5.03220729758203	7.08002902836674	5.33852801143481	5.29847340543062	7.02261383512589	5.22196895585426	4.78520446628738	4.78520446628738	4.92915208296614	5.19595222652127	5.24594910834836	7.3951448408304	4.56161067234005	4.34008815589716	4.66599150641519	5.12234627519744	4.94147467699546	4.95535529201215	5.16951248607319	5.49766240246134	4.96491867344849	5.25042834434261	5.04420584146809	4.67234029788967	5.06840428106411	4.77887939756795	5.07410678841585	4.59040780680806	5.30784066549368	5.21393291429075	5.1899315036862	4.71402903223048	5.17016732208929	4.79057821940188	4.83931235354292	4.73724563874933	4.65371677584378	5.07590448562183	5.1211947586722	5.00414008938469	4.89492747774018	5.23319712011654	5.08122627438681	5.00038152293185	5.12150659668251	4.84304925277377	5.14197415059786	5.25617575926329	5.21016573662767	7.00003547780426	5.04520829816569	5.03390253960042	5.0727756481379	7.43293242235543	5.07938030164233	7.44270133692896	5.23071251942843	4.88987687876655	7.4161475693584	4.90250938348154	5.30442199884083	4.57210783425335	5.02244265276388	5.02244265276388	4.71856045440109	4.79556211266783	4.43798641355312	5.03428585205433	4.94649722493802	5.17459099926181	4.5214055625612	4.54252990825638	4.94649722493802	5.16547321290758	4.37547978108566	7.46388894614811	4.65875483918418	5.03125539756119	5.14196655124942	4.98384682782093	4.89078807756744	5.1468748462694	4.44891818893241	4.8939077839189	4.54570013506917	4.69180896269609	4.64673677989678	6.46365763462357	4.91288912369255	4.76874780312479	4.73989108677902	4.91753152117502	4.67417590663164	4.74902399284318	4.95561286071503	4.57450647613857	5.02008844884189	4.86817103796942	4.95492962665503	4.51705648315113	4.78599549318891	7.22257322240642	4.85926611249443	6.23096814816203	4.64353130401017	4.53542018642168	7.28952806255112	6.77906559517241	4.31908655165496	7.34230655508921	4.33604445150479	4.52228217295768	4.33849017422625	6.80884207228535	7.07780186041113	7.107859582028	7.35535910442109	7.38043293099704	6.33206713497407	5.75372495012678	5.91941468025967	5.91941468025967	5.75372495012678	7.31892389571045	8.58724078904495	6.77481773274575	7.17628701428232	8.71766020677306	7.13826111255766	7.3171136857556	6.68817984289671	8.62499190065289	7.13372181288722	7.09164870277758	7.17541528576191	6.74236160131505	6.87952238555839	5.60343732552834	7.13502209933933	7.33775046501609	6.21374052108029	7.28739293342041	6.34760481841607	6.34961951229493	6.53547813809168	8.56183047766551	7.36234132986161	6.51289991378938	5.18743602684678	7.30849879855297	8.57785316732363	7.27237824977907	7.27237824977907	7.05360274192973	7.04335851280921	7.19374908610575	7.0163839123705	6.45044545651221	6.72560336232462	7.03455103382582	7.40896446771615	8.63910873067595	7.40463283359139	7.30356461139124	7.32481416614418	6.18842208152196
"2022MCF0011_p_2_01"	6.49764612837999	6.49764612837999	7.00104763604194	6.62249309083412	6.07553378564697	6.62649211045921	6.62302075218938	5.85178544456953	6.39532012852288	6.65709718434149	7.07660180393998	6.60341601888089	8.43945500756875	7.04211119724167	6.63404457083054	6.97251058775526	6.58179486843493	7.31689039592893	6.91296060490288	5.55193789971716	7.22677547726703	7.20650743440615	6.51368807280265	7.12910761959975	8.12197238944698	7.05600946060756	5.79386709456971	6.5157036463736	6.73858768526703	6.72274748737124	6.39532012852288	5.84488793901495	6.6352481264087	7.05275014114918	8.23725053766688	6.8550392574297	6.97599627577936	5.5312824386559	7.01399047737194	6.69204622934326	8.04699691645905	5.50329076346048	6.14411284307536	6.85815463355192	7.04364510891254	6.18347398245237	6.56824569908667	7.14381744102521	6.99815653106338	6.21358449429744	8.23307193819185	6.51221522261801	6.93977342474921	6.93977342474921	6.43772223670333	5.88375803506203	6.84555424078474	6.87738382428422	4.33000376092235	5.48886222486445	6.7823109594208	5.66502179161877	7.12402640834706	6.66279287263994	8.40918341359155	6.69707569908625	7.14333146073879	5.56660644843535	6.44648713287703	7.05521038865629	5.38729726280338	6.9289993148211	6.36057234295631	5.29820917872728	6.34103621522699	6.51288180021145	6.56274486143615	5.35069999006489	7.11819012059116	8.4880084492293	6.41185923830884	7.61987725522071	7.08793920586704	5.97902934621905	5.68962359735782	5.68962359735782	8.80888056704655	5.76335265603024	6.63495024648551	6.91017193431515	6.57607135043043	8.33348389355032	7.11651318599337	7.10186532406749	6.45158175602698	8.20500646523852	7.03261481834136	7.03261481834136	7.04407541292822	7.89580099880421	6.23043877920636	5.98806226928871	6.42893070991196	7.07602441365318	6.64472244678528	7.12957893415011	6.47282077818817	6.93290935691534	6.42402902485012	5.42777939819762	6.46991224195711	5.66363507645558	6.34103176885952	5.7598561937632	6.36232325647227	5.92110427681123	5.66996536056062	6.70222366003452	7.06435986390554	6.98807159466176	6.490280453071	6.24470545793347	6.04460178011437	6.04460178011437	5.55240396705492	7.79640961050118	5.72567619712679	6.94777779250982	7.00884323285359	6.86884006556016	7.38629464945104	6.67374601685269	6.06951521758522	6.75328182085421	6.56137391431248	6.61759418468754	6.23609747947359	6.84571346169182	6.17388460510643	6.63638404031444	6.31324016212567	6.5754437803217	6.96521215473999	6.81323882603045	7.68908933742105	6.64195651221714	7.8745602069247	6.32452078010389	6.67767328376468	8.47695906307602	5.26243818102506	5.59334314463183	6.6877205232652	6.99489913051021	8.08411059263138	7.04500766202015	7.0477172422227	6.54396456161029	5.90943567138261	6.59430595292628	6.52716161822562	6.52366408997986	6.28017299814433	7.88174501821016	6.96393367028639	6.62200402388535	6.95672099736254	6.62426331245103	5.89523332382634	6.87114747089502	6.07418323852527	9.52594185303248	5.51763093058097	6.99507599262351	6.42342706803984	7.95602270152662	5.67369924575761	6.95619871449357	6.92000153643566	6.7947914438365	6.07255917613022	6.61043859521159	7.78111157908737	6.69898089752103	6.7156913820386	5.7849178731245	6.65957508919254	6.45280615863842	5.56575029515971	5.4540710589194	6.9555743192812	5.68353246098751	6.5905176645198	5.86805666853606	6.89119070763055	6.33726453950176	6.75282480969154	7.23919125572923	6.99060052833195	7.43500098543106	6.4628928361502	6.06465573725674	7.63747247917322	7.05522030315997	6.6211145720414	6.06699454897441	6.39161422217828	4.52096809007789	6.36787824032834	6.56576935664214	6.37169610361731	8.48437528740085	5.82734362875861	7.00580505589559	6.54097098962475	7.56067115238407	6.21854288474658	7.00574799620858	7.06746896733213	6.45331652625211	5.72116976172359	5.95524738544653	6.29381420683343	6.74404676994233	6.40882449026979	6.86799056157765	6.4124762534857	6.85977106184581	6.79714566090637	5.88133688483195	6.40563594707698	7.18849091874201	6.35927196383309	6.86029226037324	5.6449371834272	6.99348313238624	6.92126340485077	4.99900775179624	6.67936513207234	6.91763601607181	6.86879266142933	5.23557788801497	6.28017299814433	7.93990171397387	6.85516018040737	6.85516018040737	6.76687418682427	7.95004752817762	6.49759930406269	6.187776815325	6.17669345968866	6.81009728399397	6.38851872279757	6.52511029552183	6.89550334591767	6.1264598503607	5.61709043183096	8.30514261025271	5.4502603191325	6.42061453616585	6.13159528142022	6.30216894863989	5.74174901484406	8.10557914151212	6.52292187322784	6.76416513981685	5.78069979491484	6.22087027200469	6.97361695187456	6.57965103668389	6.87687005357469	6.87687005357469	5.47219680767184	6.8609782734656	5.46991618348364	6.93963092013227	6.93963092013227	6.21710990301512	5.46763286025547	5.28655580964731	6.37246984284194	7.45817125214342	5.74203616575985	6.8030266029546	6.8700040456066	6.67576783675148	6.60147071163904	6.29695709288754	6.674360871882	6.2844342169851	6.7029686415001	6.12523529461908	5.56020868926359	5.53661531463368	5.57291032862616	6.84583879321195	7.63091351047645	6.4213057623158	6.53835469890927	6.38623804403476	6.82461268749622	5.97402703189215	6.82508951384512	6.96811685416896	5.93611138121176	6.76754516735638	6.6310053031152	6.49639251714497	6.7548437315465	6.36416433683642	5.49797780240928	6.21608871852624	5.67341705008446	6.23372670647356	6.79772110022165	6.19141280157664	6.34378333477309	6.49154913592454	5.7284062251493	5.98515063654463	8.22017186107193	6.32032387582402	6.72929237469054	6.56149695953611	5.63617465649336	6.84310426723787	5.20660418927614	6.06410777450833	6.06188537926604	8.61431114165877	5.77042459930653	5.74772221740514	6.62792572939467	6.62792572939467	6.12739668032776	5.83516881641556	6.11823070590466	7.96089771454999	6.51098232502398	6.38800367853853	6.75176954645372	5.97850356665254	5.97850356665254	8.26376905806847	5.97850356665254	5.05880679031599	6.7360319226716	6.54524284095185	8.24333227632292	6.82756259078578	6.81332188104903	6.76906519336693	5.81390411871463	6.06839808300653	6.06839808300653	5.47016857480535	6.84934923049939	6.35300612140422	6.20370540683424	6.09985413540448	5.89009588359886	6.66819250307786	7.08112938783611	6.67123890230804	6.66819250307786	6.06531483345672	5.68790237147675	6.18759574605971	6.57490227797974	7.66721759940043	8.4054685445389	5.72167924763623	6.57875615660034	6.92606235535192	6.75624778053063	6.28193337090262	6.72998394043573	6.72998394043573	6.74312900852417	6.62681122216456	6.8407813336655	7.28701309264446	5.65182905152302	6.84974312753627	6.85280750126392	6.57935846917224	7.65729970358471	6.87040759073787	5.5511950698935	6.6694361640406	6.6694361640406	6.64476268696548	5.44497958176618	5.82861710276025	7.49991030386922	6.39499261797472	6.68606775103668	6.08494819677148	6.9123800163211	6.4126453720525	5.66349906325104	6.71456445520664	5.3054463437792	5.3054463437792	6.26168844822606	5.69449961823684	6.7962842423124	6.16270041348433	6.27032691553319	5.36168665615078	5.55817535728811	5.1470754649748	6.81902370673285	6.8407813336655	6.52265028082693	6.03601757863513	6.20089002584157	5.95218538738514	10.0538894490325	6.740841363899	6.740841363899	5.9207956355291	6.21434462731167	6.44254819186532	6.44254819186532	5.4688469392173	6.34623690136991	5.59343520594322	6.18010812294258	6.41262801605041	6.6536671090029	5.26161321094517	6.6785180059291	6.6785180059291	6.19454372722323	6.04658617480521	6.79080796285332	6.34216708807248	8.21377213920413	6.15827213768246	6.67043197008432	6.58012183398631	5.67377568426885	7.75283241876244	6.18341833817773	6.79452032434475	7.6115806015183	6.63188123069352	5.82254546304951	5.98901352064856	5.37635013827189	6.13349734727371	6.09970694688951	5.94398717761639	6.08211695652009	6.40885519130311	5.39301624345208	6.7526407683598	6.19930896962416	6.82873958239065	5.76629056321081	9.19828554361782	8.1621076288071	5.59953368045686	6.670340426268	6.73908504827437	6.54021561275924	6.54021561275924	7.69510882991961	5.54975612792548	6.27620278587145	6.82873958239065	6.74607270032451	6.08995209355853	6.68103096868073	5.31359687077819	5.31359687077819	6.43526189741634	6.23176793464071	5.64492976328517	5.97950068819088	6.37834292850763	5.87164105081114	6.70006261362207	6.70006261362207	6.68152946258051	7.63286043237832	6.67362375242579	6.67362375242579	6.03933143353447	6.255124373844	5.2170264272781	6.44966068453869	5.75893120097379	6.0053272436295	8.14621583680358	5.93668479799297	5.96202169742761	6.00733994915432	5.45060769687516	5.45060769687516	5.62186331900102	6.73142301669813	9.2041389790954	6.71426260457778	6.38278763056615	5.13156613335089	6.70809624355354	6.62097791964658	6.62097791964658	5.86831538277012	6.21014268487968	5.95792402215713	8.30635114916993	6.42224871022688	6.68321483549761	6.09341944748918	6.60731225519707	6.46448987322923	6.41261688243832	6.446606893078	6.446606893078	6.3519889435124	6.60876995309676	8.14354374020498	6.20395093646236	6.34378417171621	6.56556055897536	7.26480009139519	5.81476388707403	7.40233417356921	6.27935590726986	5.85120709821231	6.08337868022979	5.67837658569708	5.67837658569708	5.67837658569708	5.49118727935475	6.09659723756351	6.64460468440191	5.84524491602813	7.77841453086344	5.58527912881518	6.0021144126449	6.5348097503315	6.64194970319173	5.71110025750824	5.59093924341791	5.55627572146456	6.56230818383489	6.56230818383489	6.58533053050505	6.50611773114678	6.50611773114678	6.61297751099501	6.61297751099501	6.42517753818752	6.58778369495002	6.07984596982464	6.58591251940908	5.24101624007377	6.76500843494997	5.76341132172608	5.3980461459588	5.3980461459588	5.83749967685888	6.29737537387246	6.29737537387246	5.4899298674711	5.25587568684444	5.28250192422443	6.8059536894862	6.33441372645633	5.73865204076797	6.47203638101677	6.47203638101677	5.5019755472145	7.9096094876016	5.76058548102363	6.18374203464312	5.72195403726477	7.94369702170313	5.95348894242538	6.27878897119798	8.8357743004055	5.85860877074068	8.15691250528435	5.22867361412445	5.79537416718604	5.94744582147648	5.40819318537493	5.83749967685888	6.63413291993469	5.7346072524774	6.58770328321302	7.81945773479913	6.43302732188094	5.92914659186461	5.29950151576838	6.37169693145856	5.14195810079571	5.7346072524774	5.7346072524774	5.9073534146077	6.52419296577665	5.8172561982652	6.08333724720773	6.57808666521908	6.1870551945425	5.73122978535959	6.60076978744744	5.65704875600638	5.85983163920741	5.88723667418405	5.78753073888566	6.30374850940023	6.62982659761821	6.67187145934307	6.47777183830621	7.27705570141624	5.80782773960536	5.79503322086653	5.79503322086653	6.18383105244911	6.45531996902141	8.8133642604463	6.42667526602208	6.60040694669224	6.18220550612489	6.43013660146327	6.6284538574333	7.63216554258763	5.81597533188197	5.74019052409784	5.46479339747517	6.61924691321675	6.27197344599185	6.23001478628417	7.12548393814868	6.67209039345826	6.67209039345826	6.12072877103808	6.38191880162106	6.01054583426637	5.69712700508032	7.16642682094905	6.16251499599453	6.16251499599453	5.86365861466419	7.75632464486359	6.04691010240866	6.13794586286798	6.63723769094247	6.63723769094247	6.59858415299018	7.4600744395057	5.90201460016397	5.74658493788782	6.10415251629461	7.84972815681713	6.36826985594674	6.44391508450057	5.6435652454364	6.4126453720525	6.22534365839264	6.6078736718006	5.68895839308731	5.6015708716323	6.3945556071432	5.195759506206	8.91731723921986	6.65804415602012	6.65804415602012	6.52128756332857	5.69884333994988	6.36872807169161	6.10407633127708	5.92211976582993	6.04709535682947	6.11839165846368	5.68410811779208	5.39256010590621	5.74370114490279	6.45016455619805	5.03341161638441	6.56689411630168	6.35196234797116	6.23008948673093	5.58994458536294	6.51833098638181	5.16881221085779	5.32779136421301	5.45832788919283	6.53578163839958	5.63839696116803	6.63918983775799	5.91754562322391	6.4246365385357	6.60610175459107	8.21948104650106	6.59625669175932	6.59625669175932	6.18347960993527	5.48960569158517	5.93072594665965	7.45998475379438	6.26719112215302	6.10046882138742	5.77751532468903	7.3554061988357	5.57814889831966	6.06608656464412	5.47579691072388	5.93525512197978	6.64659015157002	5.88368800589645	6.06980178169574	7.40502449754978	6.40803813875956	5.64429423445422	6.23707912863021	5.43685844699437	5.43685844699437	5.38380929891593	6.51027521842543	7.4162316361689	5.66935376799142	7.78174317403644	4.75767801559237	5.95104021199826	6.17198232452526	7.79190989512333	5.74267994183018	5.89538173149106	7.25355195389003	5.87429796953693	5.7504355930492	6.46776710283295	5.72727238863838	7.40517144124441	5.83026409179256	6.50454323439195	5.68596930166472	6.45758758158503	5.36794060023221	7.12042391084103	4.77780424925972	5.42666368336323	5.64003208963459	7.18599868354524	5.8668445441586	5.42666368336323	6.21319407958224	6.07808821863617	5.79281193024217	5.79281193024217	5.95290159759546	6.00990097912872	6.13597207440128	5.87893998816889	6.18778311785596	6.16822789067436	5.79315127681001	5.15500705052995	6.34814172659524	5.81070939586476	5.74854606700956	6.4433554934423	5.69531314970802	5.94626764688959	6.30241059709424	5.7202891520227	6.12532904564969	5.35900221395958	7.34180822996091	5.22813453277719	5.08967963748844	7.49233326059743	4.94681641423613	6.35716532937324	5.82378023295773	5.61134159529744	5.61134159529744	5.51279713888812	6.20731497810387	5.84777363521041	4.95579808489759	5.85925334047989	5.87886635228274	6.34774785070083	6.21834082492818	6.21834082492818	6.41068985297044	4.93312815917733	5.09049500687263	6.17886634659262	6.47213881749226	6.24568556328791	6.31943514023193	6.45178405579886	6.45178405579886	5.63254523246873	6.24994846687986	6.49417026800808	6.3888036250205	6.28041080530791	5.28915033380785	5.94942388614865	5.61244677379765	5.07032901537428	6.50708521915728	6.4221889487924	7.31866758074391	6.42982071102591	5.07548740239698	5.94744582147648	7.31866758074391	5.61790326214455	6.44085577890251	5.80632555603433	8.38428897783686	7.55627674609959	6.18991163515255	6.18991163515255	5.87246522211648	6.21704777783101	5.88573932153358	4.96037404029462	5.66593606897458	6.04856595401425	5.24583016461028	7.59567689692775	6.45837629902313	6.05992768662719	6.05992768662719	6.35970655891418	6.35970655891418	6.35517162783166	6.32286214823075	7.45650834952101	6.24722563252858	6.42277100380079	6.06670877633605	6.28907372360299	5.74488440592857	5.74488440592857	5.78986017519059	7.22234165947007	5.43616248143613	5.74155810003044	6.51455101795814	6.35942223267009	5.60215223729589	5.1641692808715	6.19192681286992	5.24458149142302	6.49273809378675	6.34709306696065	5.55356499744719	5.97864988752137	6.48720676595582	6.3799248366666	5.38913530792624	6.2087095286726	5.79866519682844	6.11781341483539	5.70590634158099	5.52683287453078	6.50159122281371	7.26116460432079	5.46668864867147	8.02996540920502	6.26665998799056	6.42080480998398	6.42080480998398	6.40303332875056	5.14054871240359	5.65878402833233	5.93377631070396	6.36320810208526	6.25484714887148	5.70600861055354	5.73883413142736	5.7206547712949	7.51420409696602	6.26234758098692	6.26234758098692	5.51279423975513	6.19967982172038	7.23737081279592	6.3162469952227	5.16630707206769	6.36534967995126	6.10923518831307	5.57747745191223	5.36776006928429	7.75073105778017	6.08422385102084	5.97483485626503	7.18921794475848	6.34875912391606	7.2749344579786	5.70540643781708	5.76093316218196	5.87910606476233	6.53997965754774	6.31004460929075	5.35427364236016	5.35427364236016	5.07723902208534	5.09948929327842	6.23490676157209	7.7069986926256	4.99618387968656	6.18049361733804	6.18049361733804	5.91200687357342	5.96882941341281	5.95994737372899	6.29083954247338	5.09283669244904	7.56275009521187	5.73869542438031	4.69426067565275	6.08212767805607	9.16558593607618	6.31699374157234	5.60064682125697	5.33454262564996	5.72247935997833	6.6646510808863	5.72272249641479	5.5280050442355	5.35962245151745	5.05845168465654	6.4121262343088	6.17900263634624	6.36323815772116	5.36621516102868	5.32564118649758	5.38883481347426	5.67239180860088	6.02791340731417	8.03788297200143	5.88751492596126	5.3235775736029	5.59236452317246	5.27075075261624	6.99093196727282	5.57294711189826	5.47215094259712	6.07946637930795	6.37289305535587	4.98232217523736	5.10348165941175	6.11485260755483	5.16773645174725	5.84665630493318	5.57626120326804	6.4256546267859	5.40279833732185	5.69782874611803	5.17561685353774	6.3510984761386	5.88375803506203	6.37792003377596	5.41752892296803	6.44279845169925	6.44279845169925	6.30047070150747	6.03672651442832	6.03672651442832	5.59415224413131	6.43211149056838	6.42380493015006	5.6255755808583	5.55140955961422	5.52576939455615	5.91995780553533	5.74512704484386	6.27680099193759	6.28856048302332	5.66909523143953	5.7702731364211	6.21724043442389	5.1144847199424	5.5895558909388	5.43481907212892	5.88750133447216	5.16901226688437	5.51101574963736	5.27291526096367	4.81754656889507	6.24791931504843	6.40264182028014	7.25450804065937	5.3863129866996	7.25701128921761	5.25666101658376	5.69621764181731	7.92178910675022	6.24380863020478	6.44073154522155	6.28165254450634	4.70795271698028	8.10469710064472	5.88423866179574	5.71725527587091	6.09420610335233	5.66602972083838	5.0182585227274	5.83027572627019	4.84965726745411	5.47150084435641	6.29411597725647	4.98398593707359	6.42929838372125	7.15102984237072	6.27571353392322	6.13570392251871	6.22073908418204	5.56384803826308	5.2908997283193	5.70916439974467	6.64813244176361	6.02039478750606	5.52683287453078	7.33916020696876	5.7411544681022	5.97287650039972	5.47021392868845	6.09803050322645	6.23938833419697	5.54318651238163	7.52554297097357	6.15214382659046	5.59422042824358	4.89868696972584	7.6390270566255	6.01142204007589	6.22223826064183	4.60779128560446	5.42266486767205	7.14662816372407	5.5214385575633	6.2242252350503	5.3147205910008	5.3147205910008	6.07576679779849	5.83166001357242	6.38666109870196	6.38666109870196	7.88763705195965	5.07420764470371	6.30613235945781	6.30613235945781	6.22704690252907	6.29875846476354	6.29875846476354	5.65592246999461	6.09401212270077	6.09401212270077	6.23337517695007	4.73074328290896	5.89026499650432	6.16248681440616	4.93761634514505	4.7597658893096	5.73301346643015	6.06388029377531	6.06463185790942	6.31926415704656	5.47327463911238	5.47327463911238	5.34716996851567	6.2370605090585	5.86099490526982	6.22823600720949	8.05713700996159	6.31953895402309	5.80191646363229	5.80191646363229	6.27186815087233	6.09151681063512	6.13327407885092	8.27712403607187	7.61497233668364	5.25029618072162	5.46184888852918	6.27180874406448	5.44709079874854	6.32454696483612	6.05360373153953	5.86693293761967	4.66863622854341	4.59740011168806	6.29432460058429	6.29432460058429	5.74765607752715	7.7082521283014	5.74765607752715	5.99498037671379	6.03428701228935	5.75956624641794	5.75956624641794	7.93654702007417	5.26576143250088	5.88607810434189	6.14128212971811	6.22923982403486	5.34498725243077	7.26072754602647	6.07173618280838	6.33580411460968	6.15231497346442	6.13917978636154	5.3940837108294	6.20866759824866	5.99924186937369	5.49704612572299	7.29469791997558	5.93001613507688	5.34250020237725	5.89377862006635	5.91484709005259	6.18494632177892	6.18494632177892	5.5650691985644	6.12889779005503	7.91001063863562	5.3371063935818	5.56868637584477	5.56868637584477	5.30327808336404	5.71660931020532	6.14810628079696	6.12677515981135	5.85188578531913	6.17688835272465	5.51659708784655	5.49010802778518	5.49010802778518	5.49010802778518	6.26020956470968	5.89234129489573	5.50388607659444	5.50388607659444	5.35418991225973	4.7396872420669	5.87221168157514	7.7528392760885	5.58304097178752	6.21631754728116	6.08741140383748	5.82064719446617	7.11252548183846	5.82064719446617	5.73676694748404	5.75996624830611	5.44899397546985	5.32571759843938	5.51637772163905	5.45867254588047	6.06307183907849	5.54700143838734	4.80620164175223	5.23952385578248	5.30712572019149	6.23365899667604	7.41608441593481	5.51172064218297	5.51263879877181	6.03220586200093	6.05713304017641	5.59796283742685	6.38140025262574	4.29601748326541	6.1981396919259	5.64239173766636	6.23027858348429	6.11297024605772	5.53168547929571	7.31769011986167	4.66021808687393	6.28231334640787	6.10064411030493	6.0986175452029	6.0986175452029	5.16586834378699	5.78854404443945	6.68418544986161	6.21701720937885	6.14334177773921	5.58739395745903	6.14407243162942	5.75099537737056	5.02543863501261	4.6008432161318	5.62009497741741	6.09086665322189	5.47472357178206	6.05974305636033	6.13338511279382	6.01925433757763	5.98370320220906	5.44542150635132	7.93668903153025	6.11400674799246	5.39382471158475	5.10522108653945	5.85215954886324	4.94657923484519	5.41285263977365	5.15760079008984	5.23013937908352	7.27040890986437	5.84495923580724	5.68285125903566	6.12211835362671	5.84407199843348	6.12966192763144	4.98275882813195	5.74904460125499	6.13649650597983	6.20927897087164	5.16716875639692	5.54229600405097	6.23676797884037	5.90901525664936	5.90901525664936	5.39502970602083	5.28082156999329	5.72467781229086	6.005256109641	5.82644978596213	5.82644978596213	5.7501890034175	6.00376081055414	6.00376081055414	7.49145038368175	6.16674239634211	6.16674239634211	5.03810279712443	5.47956286977029	6.13884060453864	6.03379081199635	5.41336008272508	4.5752027710029	5.99421405049468	6.20898635812661	5.91523131715952	5.91523131715952	6.11658757007617	5.44035674174732	7.17404925857521	5.8793610505108	4.80735361467026	6.15249782901154	5.69912359373369	5.38011258250514	4.91089708698571	5.21432478248943	5.23945092837421	5.21916168799501	6.05063233622388	6.05063233622388	5.2481077168598	5.4061751945369	7.29491767643816	5.92709348069802	5.82632468665358	6.15692275943755	4.91089708698571	5.96364663234832	7.76717266753423	5.96364663234832	5.70723596846597	5.35226756336635	5.49528955146897	6.0373971195151	6.15207547324526	6.15207547324526	6.15207547324526	6.82922928127185	5.27190638775826	6.15734712168421	5.26521270507212	4.97387961471774	6.07226068129477	5.72280466013821	4.86188250190007	5.17799362157135	8.19304936702345	7.7593628282854	5.92794321030694	6.08881783562748	5.07716415266826	5.05581406485438	7.24111633977342	5.60774951580116	6.06573369840743	6.1335372241985	4.92349255046583	5.4586001575778	7.6485886805955	5.15448052906016	5.05085086755521	5.05085086755521	5.41956077411627	5.41752892296803	5.9203429297572	5.9203429297572	6.24198402944451	5.72108538637984	5.37041428515504	4.57566017142118	5.2589309060907	6.13747863505659	5.42603320952182	4.91314370918614	5.09823946563932	5.07766059997487	5.51994666276448	5.22813453277719	5.67137403159455	5.56766341675094	5.49407423598071	5.46131042348638	4.87501085468531	5.68252080316642	5.68252080316642	5.2579528709244	6.05975543053977	6.05975543053977	6.05199833240721	6.05919782210509	5.00990323834117	6.01297912347637	5.15862084096307	6.19916384071574	6.19497012848389	5.03563336694597	5.55318179741001	5.67663560558635	5.986940316733	5.23052185194699	6.09255782845855	5.42124009944179	5.33694770586882	5.7103072747623	6.97695975070902	5.56302307397031	5.55270418856029	6.09016026815912	6.07532712793902	5.0897580125276	6.99406133619356	6.07113652852683	5.0890539225425	5.43736657633439	6.04539462911784	4.8421097693753	6.09110376064009	5.29227552930757	5.32614687098576	7.20385046736287	5.1903612852252	5.70772050435979	7.03284026463943	6.16449901441252	6.15430015384325	4.96749124977064	4.95697043427624	6.07113399496095	6.12926728952039	5.87814017008828	7.73809549236254	5.89613620707306	5.31730958224712	6.034543268807	6.65625065853545	6.03476969244896	4.66087777462201	6.44374750616227	5.38047516857201	5.78795760393049	5.42226328621311	5.50524800380692	6.12025521519633	5.74531177546339	5.58146629572441	5.64015259898937	4.88653022110598	5.22858534851205	5.87624344525042	5.87624344525042	6.41668756134503	5.4590760444641	5.22109302521953	5.06581605672384	4.71027015283107	4.77181868811859	5.98443933401275	5.98443933401275	5.32601051234388	5.98131056286287	6.09255782845855	5.166746429371	6.71218822392572	4.95015754122085	6.03628277685705	5.45961084151359	4.66782372269153	5.64549030519157	5.635014562996	5.39052172937012	5.84314900121731	5.55437058675526	6.07691375640229	5.50291336607002	5.235436703366	6.12774411464534	5.59461137976441	5.69957009756432	7.05935883746893	5.5748964824219	6.13035738124831	4.92818289204734	4.92818289204734	5.25961230113336	5.39076838158366	5.39076838158366	6.55740952013734	5.32810031837602	5.28891770793583	5.16428603979317	5.34441827240786	6.00940932689807	5.56302307397031	8.20513017150361	7.06749095384204	4.77814079440098	5.97821445255142	5.16716482718131	4.58421329005305	6.38002744179004	6.15306027975047	5.23852469643889	5.2509038271026	6.08229488372909	5.40464465307423	6.00024690351973	5.58721231336885	5.66256246890223	5.66256246890223	7.47318357971211	5.54378510774949	4.75980706398143	4.55915250408736	7.47318357971211	5.15729934578588	5.63499001162634	5.68943749390562	5.44651225469333	6.06299375656676	5.52324669376553	6.02235545803369	5.33606421793798	5.26228620594492	5.13079355932868	5.82672234535087	5.28357212631128	5.06759408551948	6.05183482721497	5.96209114491122	7.49615141416045	5.8126443171596	5.47177072816387	5.71612747665416	5.9840151428447	8.58956913912196	7.17000794403647	5.89528557492642	5.66237919650015	5.18951056785704	4.59190609050161	5.23857774866306	6.65059203018755	5.09715980536571	5.49902908468638	5.53934641003696	5.95391077012558	7.54913729909039	5.40826500641689	4.54200913938833	5.83850347746906	5.04589002747735	5.10014192472899	5.93470570589053	4.98755864731664	5.80980770898603	7.0163524726989	5.9611440016091	5.00573652885415	6.07470945393793	5.05226447783218	6.78683996491232	5.19013917142455	4.65285891747011	5.85897600194071	5.9994016600139	5.9994016600139	5.16597510233993	5.26521270507212	5.68263956361552	5.68263956361552	5.74895430766082	5.28224235811179	5.08488880315377	7.76867674404278	5.91458025335769	5.91458025335769	4.92842947917551	4.50934904846793	4.48720181235546	5.33575029666196	5.53222536427242	6.03375802953932	4.86614871758146	5.88757843458487	5.75232997822634	7.31040446994523	5.57465648503662	4.90173272950494	5.51310093889747	4.93894068112285	5.91842228875639	6.48782524718867	5.79153221791378	5.86346802942443	5.22466341218605	5.99947865473214	5.57474685089962	7.81991303477151	5.19926010051341	4.99590057087125	5.8969890829794	5.8969890829794	4.73517105689076	5.51481363080754	5.23643558286095	4.16015166961362	5.70074892925926	5.70074892925926	6.06815632871726	6.95559886018227	6.06815632871726	5.42897131201658	5.42897131201658	5.83284492731661	6.06264428842058	5.36894470193869	5.28566353299721	4.91188146138744	5.87535035660846	5.87535035660846	5.52725738208904	6.03907800544922	5.97040404449941	5.07723902208534	5.84015114345748	5.85443397054587	5.54047794971016	5.92712804948124	5.86691123614235	5.35277886982885	6.05064813846551	7.61771586792328	4.98354537499048	5.13421794017987	5.74851935274155	5.38062482963975	5.29644845658361	5.76987887618406	5.76987887618406	5.33125704340548	5.91749626102967	5.29073163222187	7.55415383422654	5.23462311116939	5.71851675148322	5.14513917339768	5.99200351999247	4.8236634511952	5.61416958426312	5.61416958426312	5.28016999464827	5.40131558895358	7.66118601551693	5.46695632579915	5.46290613774807	8.19766806512594	6.14542869090977	5.93344990912598	5.93344990912598	5.16165334567804	5.65549980258681	5.65549980258681	4.96090871635598	4.83937269838806	5.32954009677098	6.01084662033754	6.07987116915513	4.7049242833702	5.2898165960534	5.98218009727634	5.40118056766268	5.77161734586703	5.77161734586703	4.86907951257825	7.76867674404278	4.84169805277774	5.67028015031213	4.54852278957398	4.75218044259696	5.72050172398384	5.63760390093032	5.77888070137405	5.37925284397446	5.72423313931322	5.93939590415657	5.93939590415657	5.96297975488632	5.01741344825565	4.98093162934044	5.81281264751077	5.34282553873843	5.85750739611167	8.82062782395732	7.59909471875875	5.57745242948775	6.02530669247206	7.59909471875875	5.83134118895387	5.83134118895387	5.07837317822319	5.57621662100722	5.86882246592958	5.96344806840562	5.79032687253117	5.72611824290486	5.51018948369409	5.79910719418514	5.79910719418514	5.31422151576798	5.71461037379729	5.95741966134267	5.43143070436823	5.8452661790042	5.91737968729706	5.23171082981786	5.60117382240026	5.65900472497166	5.7833916916055	5.24322435827574	4.68752358725535	5.52805013218273	5.08866523252198	5.86900297681282	5.43371697331047	5.19616798672125	7.64357484242849	5.85252999482726	6.05379977490414	5.63711953556979	5.20003012938782	5.75014306151681	4.56334945654064	5.68921038363144	5.04174629612575	5.72915605177815	5.24797457709493	4.5304078172037	5.52204613863333	5.52368991382717	5.6138928161494	5.25012221479387	5.54075988469459	5.92888577337031	5.25790794558432	5.12011886745144	5.29549469824702	6.98479607730532	5.07606920680631	5.98495708587034	5.95480327372165	5.92079553759916	5.88000314741181	5.88000314741181	5.9226147814032	4.98271727632037	5.90850919580842	5.75341713390845	5.63387926691213	5.6391957932119	5.71342772864911	5.89909817864737	5.43457362504502	5.43457362504502	7.12257243873411	5.00687536161072	5.68871247434631	7.01009316245889	5.87919264547853	5.68249176201402	5.58550452561662	5.13515861854699	5.68004452877405	5.4928478968322	5.96425667514529	7.19096648217249	5.96425667514529	5.24214032746188	5.91854485086184	5.041487481297	5.69108651805744	5.19779820564753	5.25036751245299	4.78146510011199	5.0198553661237	4.97210238926574	5.61388394682044	4.857690240092	7.21351770015286	5.67501332290204	5.75277889294148	5.63188347772356	5.87597820038399	5.48989811377811	4.89942010591987	5.68188399776627	7.09275683625384	5.41889794502079	5.95329886469817	5.95329886469817	4.52150255874328	5.90162584877362	5.86305755825918	5.65330325437353	5.20168498526014	7.96505193644435	5.8731253466295	5.81174712381344	5.81174712381344	5.81174712381344	5.79543768183448	7.02308441732264	4.80352954753756	5.44144037242736	5.14427809685902	5.92383911511173	5.9161692818945	7.22716340243466	5.15239403635133	5.92924096417306	5.5737029774501	4.68282084689465	5.34446876605452	5.41957895748073	5.73375463099978	4.52522019223441	5.83617155563892	5.83617155563892	4.67121977759671	5.40492696980855	6.50462891692167	5.54692968116999	5.54692968116999	4.87311758495568	4.64181354920419	5.4746149261656	5.81767191966232	4.84201988473166	5.81972783610594	5.94186344258773	5.22817069763682	4.84652029583735	5.49264162327176	5.78470007824272	5.58684472583928	7.14030735765482	5.58684472583928	5.65559531567504	5.45659028042784	6.81619207061837	5.02537969478684	5.88344115464099	5.05642138019225	5.65427686040486	5.65035116471699	5.91661287682721	5.89057421489557	5.30793817443909	5.48057429145066	5.5496601407357	5.22824300882227	5.50027599272742	5.44486996477676	5.72289922535135	4.96239170088107	4.470334038715	6.96876332171962	5.93230415240156	5.24121961427545	5.24121961427545	5.37260974736566	7.38481604096345	4.7037103494253	5.76293312698714	4.5369703391169	4.73563034738775	5.08666827061874	5.26811991499561	5.84952957775361	5.34422188992658	5.32504896091691	5.2835481797515	5.21494143973516	4.56020044189266	5.26811991499561	5.26811991499561	5.79119655559266	5.79119655559266	5.77398801283041	5.82928386817624	5.78699282454743	7.25666022941166	5.36286064670817	5.05673206567226	5.82189282559546	7.25666022941166	5.33221448518838	5.12069170182176	4.60441759423258	5.04447117525326	5.41849769205631	5.00990323834117	5.80652866234965	8.49627298228917	6.83829398037101	5.11202337542537	6.01916380382016	4.94816816823972	5.34982266702313	5.34982266702313	5.1940744836007	5.24096326697466	5.72088781729483	4.99384848490009	5.28362831834249	4.9406248638404	4.75303774918596	5.69893554091976	5.72095742500096	4.68761616931309	5.50474028860277	5.29093754801632	5.29093754801632	5.59946296270516	5.59946296270516	5.05557167897415	5.45902587507803	5.74714986495077	5.59922254181417	5.59922254181417	4.97030606685941	5.43851261924335	5.76559922889895	5.1963260372229	5.6741460127112	5.72384945167104	5.86265484195202	5.71228941360722	5.42512279853055	5.65988153932622	5.67702925398308	4.69628220411376	5.45055373126749	6.98864077582497	4.75179846624006	4.80982897701579	5.1274089274521	5.11688772817051	5.43742141440386	5.76960717549644	5.68143069709344	5.42380920185367	5.25551267928907	7.67755974261812	5.1816592070891	4.97877600121925	5.39968590197275	4.92885830114509	5.50252563752636	4.72562480307456	4.86196529769056	5.27506863130863	5.35717886177301	5.35873372412265	5.77734214730218	5.8099098717305	5.8099098717305	5.87184384366877	5.79019831151588	5.20050198574571	4.78216169363098	4.72407961404895	5.14954845124435	5.61994327824008	5.3103850843294	5.10411688275509	5.13063282555968	8.50505286396659	7.40246292572092	4.70778796010388	5.3847158097065	5.77653266762574	5.45912417979819	5.84685286916843	4.91945125296342	5.40826941270264	4.6463749844867	5.09136564226478	6.92185354165831	5.18563941062975	5.19743920959345	5.21331908040349	5.70879687851726	5.70879687851726	5.55029911734929	5.12511444494426	7.64669125690297	5.55481910692284	5.66277155488715	5.35038365174806	5.46451537243311	5.03634039329376	5.03634039329376	5.52578595495094	4.75777464980735	5.05946061614474	7.37185115938874	5.36379572504083	5.69845313173787	5.24714313935823	5.01956383607981	5.80081480711418	5.80081480711418	5.021908780393	5.82694709900421	6.9833819357328	5.14081572091218	5.6680391779487	5.6680391779487	7.65524218555414	5.05595066502346	4.96247670035866	5.5779302712235	5.8093074971052	7.44026024411162	4.65086846097999	5.95075575269765	5.355376352707	4.56775143063091	5.50786744130857	4.75422267292761	4.94037658959795	7.58663543015964	5.76044064205701	5.84632268527089	4.92828197817041	4.89195952746156	7.58663543015964	5.31768222764269	5.3609585594198	5.80816163487654	7.63867345618853	5.04272060122603	4.51701921478057	4.74289924134003	4.73100698566275	5.74586394452102	5.46164352406754	4.95146371071187	4.95146371071187	5.21824520733866	5.43999220403929	7.56695738071093	5.63484782660526	5.55221243800916	5.65035116471699	5.35365492409744	5.80794809388635	5.65083006645773	4.77483055156694	5.28555426263507	5.5341141218979	5.07241842191841	5.1075873300447	5.49748769969463	5.4997200723533	4.59858886374223	5.66277155488715	5.01572499728869	5.88226721722052	5.66603122374199	5.28128398720388	5.10142683861515	5.46830726563682	5.57906266150986	5.66693541205403	5.3067372043699	6.80248156564518	4.74361505512762	5.22570357288033	5.22570357288033	5.44229492724132	4.69876488335198	5.0042641738627	4.93082144613807	5.31121678815666	5.24792838105719	5.62759232952913	5.55696413503811	5.62759232952913	5.44596315401014	5.50046977035538	5.63557452849762	4.98695387695948	5.71313541629705	5.11890765673527	5.37818182985854	4.57572439534948	4.58552663529417	5.02451799885784	5.59679732716498	5.11652981467236	5.5734590611829	4.56990346288969	6.62402222665038	5.63291432048673	5.71733656301321	5.91604240731263	5.28271610469343	5.53024239647557	5.67209704866878	5.3644184119335	7.00700746965204	5.51559185083809	5.79396544730214	4.96548563955449	5.16212897266763	5.35695502773154	6.97573346425791	5.29564389073075	5.69615348772123	5.3019187398767	5.42930212997755	5.73980331621403	4.46646867168274	5.24203945190565	4.80383950920288	5.31798081618323	5.31798081618323	5.54173127543725	5.5217479514076	5.5217479514076	4.74841080465043	5.48892467857113	5.02596487027999	5.46751235773365	7.42246362318456	5.53604630927937	5.50618243015826	7.42246362318456	5.52794787048363	5.62579408981199	5.17398889296222	4.45054438945605	4.60180540701982	4.96242840839442	5.69515200427664	5.60654088291912	6.45152654900979	5.60654088291912	5.7023599795758	4.90627758289182	6.81682416233338	5.05468815917817	5.60137931165892	5.71422077571752	5.62431085611278	7.49353370171134	5.69937726302102	5.69937726302102	5.78149045966049	4.85090113514472	4.71606097027154	5.7457180549817	5.59769475075345	7.50391603271296	5.40464465307423	5.7724903431707	5.47078427673742	4.96323907620359	7.00572229924468	4.87038014345311	5.54135111878808	5.57383575217918	5.21659397952378	4.7470739645412	5.32106456745357	5.7840134028887	5.47577915460038	5.72249383635358	5.16573045604924	4.54857778245544	4.51701695143062	4.62901691565295	4.7325880550926	5.14441460977842	5.3169721676347	5.40629355071143	5.48806402477091	5.23189566763996	5.12191979436946	5.38199831290611	5.2205476214131	5.2205476214131	5.17710134544939	5.69319975346484	5.74227346688411	5.60547587034828	5.76287781552538	4.80383950920288	5.26744121840079	5.66858918817432	5.52773181396154	5.46064260879282	5.85697106500199	5.23390324366082	5.72249383635358	5.53237110181451	5.31650592544664	4.85736061090154	4.79409282034766	5.87754472769203	4.91004444041048	5.8172967848542	5.87754472769203	5.67142937163729	5.58376915540697	5.76592606821386	5.08948528089422	5.60189770109884	5.45453403563863	5.5321156307168	5.7481180398524	5.56035193720883	5.34359583323044	5.58340661713938	5.58340661713938	5.44919372638828	5.14782873578474	7.25921176316854	5.37710376453066	5.70750852396101	5.29361155838277	5.59071133898828	4.94064627072982	5.17710134544939	5.46969942796757	5.0403535229291	6.44050544898585	5.58765734463239	4.49854901249263	5.02879588749164	5.67384961768549	5.00144507105202	5.39061506794646	7.04014451229179	5.68290983952183	7.25177729187445	5.34579061604446	5.40597047632872	7.25177729187445	5.56836446808133	5.69439880290185	5.69439880290185	4.51386745136241	5.39629822748249	6.37158623345814	5.58857229708554	5.57310691072293	6.37158623345814	5.36906848055797	5.09439406231041	5.44447602223707	5.81912499654288	4.72363856278919	5.72100716903987	4.83234219676451	5.44018319911731	5.00980760547229	5.36338515352249	5.70245646098425	5.62822852467599	5.68654095010847	5.39139913333674	5.43847769152679	5.45608042569262	5.18725717924522	5.66008643285142	4.92223235910447	4.77776423474332	5.31516987969294	5.21002204411075	5.21470982077495	4.55687693333753	4.76231521970311	4.97506651216259	5.44879273590887	5.44879273590887	5.59817856996099	7.45639304965731	4.85689688859484	7.45639304965731	5.48424156650283	5.47149259122934	5.13193165348339	5.67894850227572	5.28008269463146	5.6325926929023	5.55585567124943	4.60043749573333	5.29307047492095	5.34709774015085	4.5959313297777	5.23444800422107	5.15007737490988	5.54953907231663	5.34206769804401	6.18232587008703	5.53237110181451	5.57522010072142	5.27290967583702	5.40276573674726	7.57832443834229	5.66774973582248	4.53966443397364	5.42717401157532	5.11256676082508	5.57595363295352	5.67610519895952	7.42212967616059	5.05284401032138	5.05284401032138	5.01540192981129	5.4984647548597	5.56927405125887	4.84805319598675	4.8295882781355	5.19624416933523	7.16591828035952	4.89770219696099	5.6973265969152	6.80965564743331	4.94162031653636	5.37191379291291	6.33676056888828	5.20930788952893	5.55690199502892	5.55690199502892	5.53068559781758	5.26026316301023	5.26026316301023	5.40447270534515	4.6248487082274	5.41930703298407	5.08302271378487	5.40569112449888	5.03577085517608	5.10582866775861	5.62794949036258	4.92634874333543	5.3399713720112	5.38108187388019	5.56024598842248	4.90104990557259	4.85508427961844	8.57880152715912	6.81421600738631	5.63702414140135	5.62986175943479	5.20174512268988	5.36791582424937	5.22402531624595	5.59176484528242	7.06903155496358	5.22757871224943	4.34466028036768	5.05965070724161	5.45659722003325	5.45659722003325	5.54341683643815	5.48448760591074	4.83343553732779	5.51510207182876	4.97280376301967	6.41431116719826	5.13432976554596	5.09837321281415	5.47494623806388	5.22677248995161	5.48586101907644	5.44118792681342	4.90459238072195	4.62488405903986	5.22162709247737	7.44466388849075	5.43720432919879	5.35622445539534	5.35622445539534	5.19339196627123	5.51447151812412	5.54841549725566	4.98280619765193	4.83463345573053	5.1321362263391	5.08758605631922	4.43533101318289	4.86620433245423	4.96645852218444	6.95059755020562	5.37781556136088	5.1806109709679	5.21598686953224	5.0015172439601	5.23343257206859	5.35617642031128	4.63556715752557	5.14895851970918	5.15533130423682	5.5539521525746	5.20855638973452	5.12658478348433	5.56554024250786	4.53355655521962	5.35150238908496	4.62870517102745	5.53652756086346	4.37435529900326	5.26446233120137	5.1837978476612	5.15481418923566	5.46857899116293	9.78067731681936	8.88071761962572	5.26591050445971	5.02849011784772	6.72696913988393	4.49692654742084	4.66902721130354	4.75774944303046	5.2935163702671	5.2437571013887	5.55291210773688	5.55291210773688	4.75021915076397	5.58187866162773	5.14437389033216	4.6951983074325	4.3840369831999	5.58388611888327	4.84395740949726	5.49451222965391	5.53054486137287	5.3874931878718	7.31225928750806	5.18331774699717	5.41846478202933	5.41846478202933	5.40134004658544	4.87080120402902	5.34698154463547	5.28056652134189	5.28056652134189	6.89982935587291	5.19281866824744	5.39714423068859	4.34425545428673	5.10072110397246	5.44842747996431	6.76570839233645	4.31897965705662	5.29810437991503	4.46089384091733	5.37713782546457	8.87836704489469	4.82666338128562	5.26097472199452	6.6332084433221	5.51823212768757	5.16445685715661	6.9487501686244	5.61540593924066	5.13341628781299	6.9487501686244	5.56464285739635	5.02608815839596	5.49156520851179	5.41673569409025	5.23009544630863	5.1256174618641	5.16938882739366	7.30372593068814	4.78302360411684	4.99241868619783	5.46189199052059	4.59535681649791	4.72312839882544	5.54952505689602	5.54952505689602	5.26949112480844	5.08870081117976	4.80597812706458	7.14495000452233	5.46591399053152	5.18539008975442	5.45805319968443	5.24983189870396	4.49932290928703	4.71868992377751	5.6210670554464	4.76999302788401	5.35835759562226	5.1490263426167	5.51373932984064	4.72605980135533	7.12831343375848	5.20160374334179	4.29823873564166	5.0061995732678	7.45297644495574	4.95229169020718	5.18045484277735	5.34614743938823	4.86279223385189	5.43249166000342	7.44026024411162	5.45473522978815	5.44832354385914	5.44832354385914	5.55279617167936	5.03446606910745	5.22736321163282	5.34159261183758	4.62149873582281	5.17890403607223	4.85072928964395	5.13407707057558	5.35624576037745	6.22317958851935	5.23520443353738	5.08157684775068	8.66457094897018	5.542975920007	5.28633575189043	5.22742378248508	4.56941330079635	6.65160258761917	4.98893336792054	4.67441714358351	4.7417409278457	4.72274683527704	5.14055360354455	5.35167400796249	4.3521408583936	4.59087226485685	4.82487171855376	5.45831089106043	4.62462626087373	5.29774649552275	5.20198718215185	4.37117601585064	5.3017313774302	4.77100236147702	5.42763247656164	4.9995514561576	5.53497254447058	5.04997975163482	5.04997975163482	5.46061392861218	5.51659708784655	5.41202373688251	4.5938509937511	4.89477808669532	4.79706333216956	4.87473459999146	4.64101542691478	4.7061134744218	5.2438524290905	5.41480723197344	5.20166587871777	5.40228967603351	5.32696879361647	4.99629325852912	4.90996424246077	5.02508464077745	5.15978461627292	5.28614750890585	4.78895534352873	5.42824794443776	6.8475275645725	5.27840516321015	5.29909347566145	4.61347868783035	5.39679523141019	5.39521563997245	5.18666409392729	5.36632019417007	5.4910553483834	7.20517159243134	4.74577389426481	4.74577389426481	4.55636613508509	7.45772707705514	5.46265114489479	5.49525604711647	4.74687214696321	7.46152780720849	7.29065017819878	4.78357400295645	4.57136077965072	4.91004444041048	4.91853722118659	5.36021363044717	4.70398383868514	4.62799413618489	7.40207778001458	5.40906962024005	5.05886056424036	5.34414848294259	4.51038519139809	5.44188175169632	5.04121760866731	6.72818694453125	5.22050690036678	5.22050690036678	5.31055761967494	4.71684757892162	5.36515648160418	4.79770849103691	4.72343240866219	5.15620262935512	4.57880113838727	5.52452675628181	5.0864178528132	8.02470212145291	7.17539389539215	4.81991454877452	4.72808146034133	6.62472360432545	5.206868638985	4.71002196087704	5.08737590867992	5.36030522340305	5.18390380382165	7.46164943965185	4.4764050511264	4.78447071305152	4.58860025312695	5.18058156776376	4.94937591136437	4.94408707460363	5.39094253541746	5.04984157300526	4.9440012249684	5.07437895857732	5.24991121973532	4.3930097404503	5.24633500660922	6.63122258669211	5.17590591039718	4.6758736248674	5.33515213441389	5.28547032236332	5.23999453598751	5.3147090067946	5.22267543228096	4.96579210344087	7.0699903196629	5.16257815348807	4.82862603809453	4.65533748736166	6.7456057106242	4.65381921004357	4.72742740311222	4.43501725306036	5.27362000347561	5.15592520425407	4.67160536948682	5.22245403457412	5.07987490898307	5.09038173268884	4.94605858149062	5.36318333033611	4.24629979338817	5.03566868130546	4.61043083966884	5.09386369487084	4.84194794373458	5.17845840488603	5.27212101648782	4.66489069433449	5.20819434383688	6.8158852382059	5.07099386966424	4.85373664477225	4.99023185236201	7.98855172242649	6.8942558450756	4.66489069433449	5.42185353530032	4.4355774431284	5.26113677753841	5.41703459432559	5.25302708898278	5.25269163172064	5.31757529615519	4.85963602658352	5.31446497314493	4.51148959252303	4.60075518764583	4.59554703935329	5.29263239991864	4.97233156575967	4.85753535643409	4.59417429527552	5.21670635147174	5.00629493117708	4.38033961556672	5.25534682028316	6.94454862527098	5.01275800891391	4.78516287080077	4.86419389896345	6.2589432696785	5.32809218972857	8.0161218951947	4.71170477945501	5.20640094763605	6.91899231132037	5.11638757492968	5.40444495374917	5.17206536937608	4.87970701201394	4.44646973016412	5.15453010908089	5.15453010908089	5.39448478856443	4.96679675168021	7.18661175131776	5.11492895448716	5.31613353105315	4.98963879111692	4.21841115105761	5.18284861360956	4.77872254519211	6.63968835650849	5.03746073453526	5.17668319666338	4.54785216320533	4.60293573022107	4.62173058241293	5.39792474538484	5.00496467073709	4.74396099761066	7.06854660243079	5.15927197959372	4.9947340441809	5.08531137640525	4.99574515469861	4.78439631987977	6.43255655816693	5.24004762887159	6.43255655816693	4.98775034687671	5.17939072651686	4.9366436645556	5.22507779019876	4.46956894894173	4.3452201247127	4.42117649569012	5.21672566932786	5.17543334190195	6.63759584030777	5.13319103939395	5.11345850199227	4.66951847000449	4.78141269025453	4.47080367509305	5.24277391584731	4.74458891750228	5.00511044854368	6.59764841888481	5.06948402358657	5.24421027810862	6.9917971312935	5.02126189008212	5.01682565846921	5.01447056387634	5.11121723240125	5.20056130145043	5.10414707246135	7.43934126782418	4.93391915329059	4.31703851722274	4.70549534226097	5.04702088120572	4.93961235362849	4.71198548484313	5.10871315038725	7.11977964202739	5.20261805909359	5.02074974772005	5.02946024087661	4.49054125970669	5.08580551488163	4.63509478392111	4.88836234132253	4.49501723330317	4.96244933993107	5.12286496542911	5.01339878078822	4.83121581697584	5.15723118015871	5.28737739742307	4.80495737692029	4.67117691469291	4.9720929455189	5.0581948609586	4.74070725459096	4.90071109179482	5.028928589779	5.03508147453204	5.15043579009181	4.72102850007465	4.65836409199512	4.88899656802019	4.7816072814039	4.64778767384568	4.9756746393523	6.64979922950143	5.08408301864209	4.98288457468848	4.49357047911692	7.20008186807499	4.58679472278218	7.39610304583301	4.72911031586348	5.00239714259509	7.3298861665261	4.73452002759451	7.44063919293274	4.8281925529509	4.70416966047911	4.70416966047911	4.87947094993243	4.76205484504768	4.33746317850938	4.74331415599677	5.054807339108	4.92084901354749	4.38478426567296	4.4015697597801	5.054807339108	4.80490753322044	4.39173657628296	7.19136017341991	4.57146239071578	4.93157073317596	4.71060256882957	4.57458332457617	4.80592113559535	4.80459996415412	4.49470223649186	4.69210267120626	4.5783779713485	4.70379206081078	4.55944433138052	6.11501216569984	4.85991702120072	4.9323947975358	4.69408345643858	4.75253678604709	4.42059919951842	4.81128908159394	4.71178310816181	4.68350454526995	4.83579849338474	4.44193041945213	4.75974445888301	4.65258659415427	4.27228148030864	7.48263119251544	4.45683485326265	6.44010870831241	4.63328400760702	4.47936013384948	6.84048686932675	5.71198562140007	4.30434346748292	6.94404049119114	4.0700604851842	4.51792438310837	4.29959241512824	6.08383145725016	6.59764841888481	6.67931313039883	7.26307277353531	6.92903379611529	5.86043314282275	6.42709937997849	5.85925334047989	5.85925334047989	5.24570965686285	7.34570975250011	7.90595056226982	6.82001120557428	6.68103096868073	8.53615902870805	6.6478031285554	7.17264043418795	6.53108560170657	8.00467877745619	6.14023133666139	5.97712616397207	6.68001606974539	5.88626739369491	6.74537258438805	7.14022199862422	6.81705549858169	6.70223810541429	8.53310162642929	6.76436571040631	7.25091823157991	6.15522843360012	6.70394758653737	7.89739613277507	7.13398099178027	5.89573815237201	6.14250495432073	7.1649624389926	8.35234170843105	7.20365107972259	7.20365107972259	7.11466039092482	6.78960325879501	6.66996971919665	6.98383790018381	6.26073443487249	8.41204233424796	7.09044261955541	7.20937482149684	8.28415791100887	7.22420946183185	7.18184672313961	7.17542471670034	6.46027537402627
"2022MCF0011_p_3_01"	5.99043847286926	5.99043847286926	6.82342392654422	7.18714932010078	6.04943380294373	6.81042563229745	7.04873958549852	6.37517489896301	7.06197299619895	6.78757844043654	7.09946600690536	6.92494300959726	7.14417994335124	6.76621960450785	6.6960566678424	6.93707523702623	7.01411075791525	7.36091911128126	6.93037605247893	6.79575246321035	7.06665158821014	7.21015702912451	7.19105020101003	7.06112257048821	8.40362072323985	7.07445717441785	6.49195396363032	7.18933663357331	7.12504385409396	7.02711797938359	7.03924660943842	6.9132563214882	6.25014289967738	7.11015847010297	8.18202992287079	7.09324777179328	7.00885672781535	6.48712168877042	6.83547733863812	7.14182130654254	8.49136825317246	6.52218992594358	6.99432742711071	6.85599662926416	7.04734606091543	6.55124918941552	7.04393574962481	7.17081901203632	7.01124097416315	6.69000019173583	8.47318554306795	6.81931267263936	6.79052942982544	6.79052942982544	6.5120074695511	6.2341688484586	6.87544254284036	7.07531505301844	5.05228310896297	5.79918298144597	6.82471954425899	6.70614993564417	7.1058997305538	6.95371918688405	8.52676543903581	6.96091316752299	7.10282570041129	6.38221955174107	6.77416320123431	6.88463438209036	6.34846150429081	6.58742604487254	6.72395197182409	5.44676861665608	6.97377166127071	6.84540897206525	6.91263266204889	5.19953801411142	7.0447140319428	8.4792704205797	6.84070028595265	8.15734424318042	7.03383937140272	6.38426990775283	5.83283160490242	5.83283160490242	9.40035977276992	6.076120872605	7.14253714431061	6.7294947207706	7.01536581243355	8.57366365469906	7.15130322031733	7.03800727473995	6.97134559245546	8.49958454774398	7.04199430188273	7.04199430188273	7.15786598441664	8.39754677177963	6.58557676550034	6.56477648041446	7.17142719156821	7.08800478251719	6.60105950713854	7.09573104184916	6.84070028595265	6.96091316752299	6.95435431704429	5.9087931877178	6.89900805511241	5.9210619524603	6.85656020289806	6.6897120036346	6.94151713889845	6.08053108568123	6.04405421123518	6.95138218116069	7.15724111716054	7.01314620299405	6.32174407963366	6.66684901027052	6.59992228774953	6.59992228774953	5.63726017934795	8.26587728545244	7.02797213989347	6.87482229104547	7.14909077384355	6.95563266692979	7.9060880088718	7.05307135712325	6.7801230596297	7.0889815997708	6.68147549035618	6.84281577133771	6.81589374665865	6.94198782698579	6.27576318518886	6.95170896810414	6.92027639025943	6.61418400449906	6.91802457987964	6.61746891176972	8.18176249073642	7.08532132854517	8.28285375999439	6.81373260552435	6.66725239693616	8.43058569269002	4.9220194143037	6.57134487738056	6.45958503732947	6.8280661238639	8.45599829382055	7.15630887550885	6.94462255408384	6.94863051277214	6.5566720093222	6.9246107870357	6.27372976125996	6.73534970085515	6.4431053340517	8.23366315597409	6.89591501480406	6.39603115937253	6.83892852002521	6.82312561465695	6.7895652703945	6.88172710171528	6.20575832026188	9.1176198411801	6.75428197182024	7.03130350501494	6.17490912169128	8.43629534890825	5.9561461679408	6.92460983908359	6.88131185321177	6.89052013579193	6.6954349306668	7.02140753635148	8.31578447758416	6.70896570425606	7.00922268293956	6.74999905664572	6.69456939325541	6.74679616703289	5.55309611036523	6.73632895251767	6.94593248670092	6.40970712004388	7.04364036657191	6.55159162343907	6.86414466623609	6.36539854153072	6.67806498165349	7.87415160722541	6.88780083968098	8.07252712103455	7.01991685412257	6.44904173491929	7.90217507163042	7.00010787056322	6.57375973155127	6.60293262074919	6.40022733427183	4.62326643910758	6.41796144196741	6.93672289497671	6.42573897320996	7.6378469468803	6.31604473226212	6.98273443560003	6.58649897706936	8.0414138805806	6.87979518609923	7.00750777935616	7.01332418868007	6.58950873262419	6.15632813854978	6.46127882025625	6.60825579749185	6.73132544022951	6.15554940221209	6.97379486426291	6.81365217373969	6.85814723356084	6.85481958932818	6.44759379917022	6.51256393348616	7.19083350272923	6.6963326163582	6.97012179822691	6.45653746497675	7.06793691740077	6.90550429003337	4.97054463234133	6.66561297398735	6.80484403918787	6.83980883352584	4.89921387435913	6.9619025836646	7.96350606143562	6.87787089534676	6.87787089534676	6.64872956898353	8.00929030846239	6.50804443864211	6.7769514268721	6.58284765681613	6.85065667080494	6.86879831275522	6.64690585827173	6.87921825653874	5.96312028191417	5.74613788390536	8.38811573277813	5.91134979837476	6.89991335505306	6.18858014590019	6.07265929429807	6.17512047171101	8.36796641434262	6.64690585827173	6.51422841914782	6.37582834837157	6.84323699154406	6.67272030896189	6.92096508322023	6.76071722899719	6.76071722899719	5.47071491657379	6.99512991477916	5.89211399183591	6.96919631916874	6.96919631916874	6.59939888429416	5.84974673831864	5.82593677501162	6.11919475472682	7.61144680877175	6.65525612045195	6.8490122951252	6.93110283566818	6.42861158913708	6.48918239295857	6.33367878746353	6.68445988195265	6.70161688058106	6.68972084898669	6.60108485031857	6.1597657365142	6.41309218661209	5.71174940229658	7.01950954325219	8.19532152998859	6.43320747293111	6.9619025836646	6.77659717347511	6.95931015985407	5.78458468787395	6.58668416359165	6.91690865001133	6.37238904113684	6.85553980354759	6.64174617749066	6.24470088166997	6.67019653372266	6.88109802651886	6.23245187690211	6.60404437314985	5.66632649441284	6.74277278367459	6.88766671410466	6.69379801874093	6.83248915128292	6.48798883890453	6.46991739629912	6.39164835610265	8.41154203521331	6.31503015051481	6.72696580597242	6.44837053737146	6.57073857162843	6.78674638664216	5.3152049999533	6.61290344569478	6.04803398091901	9.09653330107021	5.58442323099045	6.35944725992572	6.21581387895412	6.21581387895412	5.84318488673341	6.02260585123863	6.53055355537999	8.31098185558958	6.52223519626793	6.30653569098627	6.91029663528452	6.39552219581161	6.67508437251283	8.22859153196319	6.39552219581161	5.26149252318964	6.72121358123503	6.53730172659294	8.06026936295715	6.92239868461856	6.7463364072212	6.62268348856942	6.43205823162497	5.59272233483532	5.59272233483532	6.22979357163304	6.85150792426459	6.31504493271773	6.75610878724846	6.80890474614871	6.5025996879789	6.69868849298571	8.43046666579912	6.69924694352204	6.69868849298571	6.42423561012009	6.48342816599631	6.6103365133584	6.88745666780208	8.10896938344604	7.86356186429357	6.18613003231923	6.34113854514537	6.91227531329228	6.70792108082759	6.82093874266426	6.80979176828316	6.80979176828316	6.61159580687319	6.46384366749506	6.73561249202459	7.86191410542812	6.39766985603597	6.79798492640887	6.94068412714766	6.46989917824695	8.13872114470715	6.54063607506497	6.31257656128876	6.6966930805596	6.6966930805596	6.87194537046879	5.66809183015849	5.9861804318255	8.05456754508097	6.49372446727453	6.6902628928676	6.55417604561243	5.69643375756383	6.37961349159255	6.20782189364849	6.62193646043451	6.54053154404541	6.14706462216082	6.39568232338707	5.22717007489619	6.75115185091915	6.58625365108896	6.09614719557103	5.58724860867649	6.27645319035081	5.62069122219653	6.8454078454422	4.91809345055503	6.71881826049743	6.67105029724914	6.09970342060379	6.37760315469928	9.44862740637436	6.75660722198653	6.73199426657071	6.25711643378658	6.05328212671288	6.13676605791332	6.13676605791332	6.05674285557178	6.47469825721633	5.72713750654843	6.63898814837413	6.63898814837413	5.97153574640758	6.18814567926362	6.6443452893482	6.6443452893482	5.68253086293227	5.96256766402047	6.55302390819926	6.40637401091207	8.19208974161678	6.17290466599406	6.6902628928676	6.48680275815266	5.66408310034372	8.18072414100051	6.6007399848962	6.7954183168237	8.10933415764491	6.72831645536354	5.34229015459376	5.86579822277585	5.65980068014611	6.62516787928976	6.58862373246391	6.46460259146719	5.84523703816186	6.34952053010918	5.84672625922541	6.71178702628828	6.3415956913274	6.83282532222012	6.62554615211877	9.1761523478324	7.54812530866545	6.42105728626384	6.77104592764481	6.64388270612565	6.49111343900714	6.49111343900714	8.15184857663984	5.69467273700209	6.41674722933163	6.83282532222012	6.76949157621473	6.57711828514337	6.19019824222879	5.53484425787379	5.53484425787379	6.53880050210177	6.69445566683585	6.20342235257758	6.4331513118563	6.83117090595235	6.42146224167116	6.76716612978715	6.76716612978715	6.74258427477489	7.96573653031236	6.80311937536622	6.80311937536622	6.50987336781676	6.81697953335241	5.98843322001279	6.48340989972576	6.45152260713777	6.35038714438706	8.18815859962058	6.58609790982257	6.48150612917946	6.20637256761808	6.52468760828013	6.52468760828013	5.58341935496011	6.79094957328061	8.55475546427792	6.68212922966324	6.68212922966324	4.90031948000478	6.6775510512261	6.60222500382153	6.59606121782472	6.21806021003768	5.96097358378952	6.33944158400179	8.29847347183313	6.33161055522801	6.58684006958535	6.53589683182591	6.58348823748747	6.4387056178805	6.72737753220403	6.45250681077819	6.45250681077819	6.30562351864413	6.63006608420315	7.62946836944202	6.53178116127708	6.53178116127708	6.50696155976644	7.34289649535552	6.13607887241624	7.97231527280482	6.53601016685205	6.55730819145665	6.58620016656267	5.73688091788546	5.73688091788546	5.73688091788546	6.43896496618774	5.94185078200328	6.61950764822546	6.53234088197905	7.41064632606318	6.12750647884601	6.22169208697835	6.49407287994942	6.7552768719607	5.91562003733877	6.33867471856172	5.40030299772461	6.72018442442303	6.72018442442303	6.53328487262754	6.50162191065614	6.50162191065614	6.63139105981609	6.63139105981609	6.16195091567673	6.55472686892526	6.20907903112724	6.57280160152671	6.48548038563272	7.42053533741284	6.37518776488493	5.63271620564492	5.63271620564492	6.47714678368091	6.75056448626244	6.75056448626244	6.0346250969455	5.86949208912389	5.49774383247145	6.57278712347566	6.76336831208418	3.93401815445925	6.30117104050885	6.30117104050885	5.71340979285086	6.31327520782367	5.94337667463997	5.97901950782962	6.50674549136717	7.94742038354775	6.53786960926956	6.37127886149277	9.12844841036496	6.47344445675824	7.86228960524801	5.43270020584869	6.1479080062957	6.53329873225739	6.0756204830495	6.47714678368091	6.57659142455752	6.48439685345736	6.48046972770018	7.88765484015212	6.36658400690436	5.95780213172524	5.84569409573583	7.43680157125052	5.36119630377285	6.48439685345736	6.48439685345736	6.2826151548221	6.58799202967679	6.32193966840089	6.48168086396961	6.48256838523628	7.81150407771244	5.80957599815109	6.60781687821372	6.40141637707556	5.94255961021532	6.45774446118955	5.25899602886536	6.1486047158493	6.51812875060145	6.69696820906994	6.47521995703746	7.74375182466307	5.83918393987404	6.49931044650485	6.49931044650485	5.99580450993996	6.24986723077619	8.34429852395264	6.62563802742335	6.48398847602336	6.6102275010421	6.36849408339855	6.69042418017934	7.890017934294	5.97337056502083	5.7304979401798	6.25970490074993	6.52278065817652	6.28424649209261	6.23199504477274	7.94871744314208	6.55661319305602	6.55661319305602	5.97877334971619	6.42487876635956	6.54550616207695	6.04840403110698	7.81199829528497	6.43916591341751	6.43916591341751	6.41032446242367	7.25182373648226	5.97762122608163	6.264165665051	6.55562085012267	6.55562085012267	6.6100331778105	8.11586856099882	6.38891649009075	6.16796715293696	6.39925073005151	7.74621183985642	6.45299500460949	6.4096785528446	6.36618713182738	6.37961349159255	6.42560240541094	6.38563942258502	5.80305572350909	5.90371463991187	6.37125355128391	5.34828834688499	8.55567751204498	6.67341896899873	6.67341896899873	6.64555595232198	6.51049401956668	3.86483340116361	5.97351923344877	6.00004461712313	6.09267990538968	6.1095738465776	6.09960059408829	5.53523880816876	6.45270641456234	6.47210117879254	5.50856735323309	6.3212491454478	6.22273177754786	6.42309028932657	5.64126743820076	6.57593863511501	5.15517745883847	5.59720272834716	5.45951474932633	6.46292020327645	6.34931655936356	6.66628033062999	5.7252148997418	6.42955298481684	6.61412935747497	7.78515759989638	6.48459661081161	6.48459661081161	6.01421362480543	6.18074110153038	5.56955319080695	7.94359773781101	6.16318304322556	6.16880820462216	6.47984706929304	7.47757291071863	6.01310507522166	5.9968919407166	5.86432905786759	6.44596638985178	6.66113505335956	6.2264648170695	6.35445711178922	7.8610588261754	5.8041793847718	6.32424100495414	6.32400254279682	6.32831374227447	6.32190875645195	5.97268166132716	6.19238719013196	8.04673756371356	6.04342889643613	8.0623849853153	4.70410518176853	6.00654081533148	6.25008439311211	8.04143963024917	6.27011665838914	6.52508518210138	7.9460137753502	6.23359640510639	6.34972328408521	6.47810218232657	5.26508522429486	7.88098198371678	6.1941881916642	6.66745268680278	5.20880484689833	6.36952207811161	6.03710505807393	7.64887414737716	4.7654869103945	4.8543259699332	6.27862917650503	7.73467428698311	6.40589979383087	4.8154295527887	6.30480128718334	6.32334493085623	6.27231467264687	6.27231467264687	6.37087396546121	6.48457652777443	6.35607016464051	6.56412820374565	5.97056301557868	6.56042245710897	6.39312302918637	5.55230431871348	6.3050192910367	6.38081208000526	6.15931589501969	6.50710205655363	6.41756253129908	5.64704945827746	5.84618408502093	6.1796238751943	6.10688454524154	5.99451712563311	7.87631130283457	5.85940111182469	5.02408076539888	7.93111898402798	5.94306670420821	6.31981706650749	6.47061535745734	5.63995080737248	5.63995080737248	5.77334436548638	6.25928195277296	5.70665316551774	6.2052246174651	4.1352674535963	6.10754522751834	6.33335674458934	6.35412542837679	6.35412542837679	6.36813227458801	5.82058294179967	5.0773194847468	6.13738971667747	6.38737717768373	6.26244870395206	6.12702315532036	6.46809102178817	6.46809102178817	5.324858976494	6.37919218746527	6.54090021774075	6.3358403480907	6.37240969964789	5.53062648689078	6.3980480746192	6.05318217712752	5.32499414649198	6.60271902887406	6.53843502079476	7.80767786987185	6.41000017710926	5.44730206774221	5.4051836742143	7.80767786987185	6.24188663575407	6.41911559738647	6.40480034681729	8.93393982342971	7.96991641230609	6.24855278755781	6.24855278755781	5.87203808210747	4.87471512203152	6.09343699972674	5.14540820778376	5.23734501577685	5.89581287905733	5.97621831035512	7.70091154981503	6.34228987715277	6.05947997915244	6.05947997915244	6.09794623861797	6.09794623861797	6.38867647098258	6.22765515751585	7.96208559490295	5.85983946915579	6.30294873430347	5.9838296961645	6.49510212891382	6.28715971043244	6.28715971043244	6.27221309151469	7.8020696328763	5.5718398936322	5.84057424038282	6.54356658570109	6.31297017302117	5.69660226200787	5.7003321050069	6.12988351762824	5.83489499849586	6.45585687147814	6.38472890699157	6.38803143075152	5.91805883443211	6.37124168794349	6.50886113800753	5.99677276500405	5.94269541546318	6.10349066751865	6.37312005379435	7.78412124090032	5.7980179863828	6.42209920232273	7.74914625736947	5.66102745556616	8.006103571765	6.41628711761913	6.39782598845114	6.39782598845114	6.38264906354183	5.34494279807354	6.06127549668041	6.42033454052384	6.41463295724429	6.28194913735992	5.99166490542485	6.17651134199057	6.30982785478783	8.05606979256666	6.01579046836176	6.01579046836176	5.69659708404701	6.35028599107332	7.67340835102294	6.41500626758115	6.11345298393516	6.55197255255649	5.78249695838033	6.18237433022932	5.56217598448752	7.75504935859589	6.04183773483405	6.18078870744115	7.7199644099474	6.43269049572807	7.68404007636859	6.04561829211766	5.75372749454461	6.49068173612256	6.36838517944908	6.1305944512657	6.02271721951675	6.02271721951675	5.50176799376938	5.26669510930128	6.25051762781052	8.04899176921939	5.85308904798573	6.16077186794528	6.16077186794528	6.14590672704594	5.93050259740557	5.93050259740557	6.25166050538758	4.75764260813064	8.03061438694851	6.30415473165399	5.83226718994838	5.97782143679283	8.72364340355823	6.3463340765563	6.23217379731915	5.50885417085767	5.65345712098403	7.14026966025783	6.25089999297697	5.68860319394297	5.99279542656332	5.72648255990093	6.43852160119669	6.18888746727804	6.42108015074631	5.65717256376405	5.80581342877327	6.0330583839027	6.31940796127578	5.98261854572674	8.03630790859139	5.85756103069015	5.19325216642712	6.04831687697523	6.37114980276822	7.63451333777699	6.00017316688849	5.22465993212766	6.20336558857735	6.460067095574	5.34760200127729	5.46482433705317	5.97241344656535	5.12891728591839	6.12283170957159	6.11350980964347	6.40854021498229	5.81830777937854	6.34003460066585	5.85583156527898	6.1183200304499	5.28535941241186	6.34015212262286	5.96031342321521	6.41999829620095	6.41999829620095	6.27012152363087	5.95470339800254	5.60458592261784	6.30642845621166	6.36759946359935	6.49960109616842	5.94111003770672	5.60052769325597	5.9730894521383	5.95905039763402	6.21275497774433	6.38376883188458	6.22796213784052	6.24936647633001	6.34152549014876	6.08540730746437	5.41231964213248	6.08049439983313	6.08804940125238	5.89641826420341	5.38357773867066	5.5505352956541	5.94343499008636	5.31926193721916	6.27444531826574	6.36259442347453	7.32911250907256	5.86179849366522	7.57147870398696	5.58873561745666	6.01470234492213	7.4083125953297	6.27345603899554	6.35317425042938	6.25862457068588	6.03571207389667	7.37812079046426	6.25151478833943	5.98037354409724	6.05985690708197	6.14685878022014	5.70413804983436	5.80862816014427	5.74662406870607	6.030283197822	6.20343521294553	4.93960603006305	6.42055616959385	7.7074118238164	6.27024622458773	6.12647881981808	6.35658868828433	6.15855177669388	5.17319686652568	5.86510652766899	7.21159556833977	6.00388438964061	5.75758510723378	7.63166065731987	5.55273160436882	5.69538809923934	5.3955416239589	5.98550624894251	7.72360193461456	5.68630552246766	7.82577730199408	6.15514884566612	6.28973980577197	5.99664459355471	7.66035117175682	6.2971856664331	6.12064755136971	5.5139867586789	5.42595815099262	7.83570203405265	6.2504095459334	6.00217097206526	5.93831064146547	5.93831064146547	5.8943024568672	6.00019901153402	6.40958156282412	6.40958156282412	7.83198706777552	5.08855667556131	6.2345030996181	6.2345030996181	6.13525877540463	6.32141261934141	6.32141261934141	5.51739510827858	6.17232044900568	6.17232044900568	6.32100213425897	4.80806519018025	8.07865169170681	6.11967420935256	5.46724341459527	5.46724341459527	5.86167661322387	6.06488831903194	6.35328323039816	6.30307284529214	5.51966047678947	5.51966047678947	6.2390640267028	6.30552597275432	6.22734268232123	6.22832623021865	7.5026785196904	6.29863930028759	5.5966893653752	5.5966893653752	5.89035243141163	6.07266984114592	6.12358149502266	8.76784246326828	7.63794908533518	6.06552405761269	6.13289360215151	6.24449083290361	5.40586065368566	5.80522435946006	5.90914229558087	5.88460864819486	5.67760778016018	5.67760778016018	6.40881561317859	6.40881561317859	6.35844677264889	7.64312529397022	6.35844677264889	5.95653641265861	6.01842260440883	6.28914603309567	6.28914603309567	7.71021166264009	5.97302329741609	5.83874256991152	6.16933957443446	6.21576717980432	5.96468020460256	7.76085951814973	6.01600091175471	6.39073977702058	6.19984003953519	6.18651184374301	6.16829678426615	6.15863170167917	5.79941630262353	6.15833446351387	6.47566514374562	6.05669918630517	5.97596099572693	6.01379420463909	5.94396782892003	6.16854293239	6.16854293239	5.5372356921328	6.31141432362373	7.71071648851089	6.18387685458104	6.20519021611467	6.20519021611467	5.99338826723251	5.82835557960734	6.17101434049128	6.03185930093889	6.10385409892955	6.15241747916206	5.99170439177469	5.62978119524163	5.62978119524163	5.62978119524163	6.23128182529245	5.85806854556621	5.03722994836621	5.07420105227495	6.06386360671973	5.32233614848415	5.92285743995426	7.96065245984925	5.84323541270603	6.2220541127027	6.02750663291013	5.71833625759694	7.25848325684127	5.71833625759694	6.23718946624487	5.79366593430066	5.2512061933211	6.03220208994868	5.95319647872345	5.48394820812843	6.12960390658959	6.10524423201971	4.86780103797081	6.0295902104771	6.14067537821103	6.19471136836388	7.86804770685979	5.26890818062092	6.00431761131415	6.24020882595185	5.92576429763669	6.20247014824013	5.67960163734144	4.26304322824445	6.17875624920864	6.12639488852535	6.11169999988597	6.14535792926854	5.85885107349563	7.80716188048814	5.80214147988633	5.17150195897875	6.08320063468977	6.02233549688725	6.02233549688725	5.45360261429893	6.04504821901978	7.41097297831754	6.31457336937475	5.80098805052226	5.98070950275011	6.16187237949223	5.72927520774782	5.67564712735496	5.79441113012966	5.70566038512627	6.33993733116263	5.78565151438983	6.11170404696244	6.09272276528485	6.03032441547028	5.97072671742012	6.13420182467049	7.92883876960739	6.07807893931141	5.78895395135791	5.71428179145059	5.79001455693662	4.94915078138643	5.57516417592645	5.801864920964	5.40034527184914	7.72794213152653	6.15651999750332	5.39157948868479	6.17759294386742	5.82612776822982	5.87476699099074	4.763347847979	6.25764481279955	6.1280809092063	6.16142542804288	5.64502088149748	5.74388849239702	6.23302562414386	6.14259694110439	6.14259694110439	4.72849224639025	5.47771585048459	5.6856475855315	6.11708149335676	5.6699094463721	5.6699094463721	6.08456429588811	5.98170324183102	5.98170324183102	7.39289061666533	6.21968715400885	6.21968715400885	6.03058825449744	5.96535606781754	5.56812421859233	6.16022722025894	6.1604920619192	5.70989838333468	6.22875047526741	6.28563898761815	6.17078726656317	6.17078726656317	6.15014217045454	5.975255481835	7.66275635781578	5.93383393260106	4.85207183511736	6.11190152580344	6.1152747917861	6.05129081955043	5.57288521514507	6.27117885450162	6.27117885450162	4.61815895888409	5.97149300858423	5.97149300858423	5.86684180027255	6.00025325011808	7.58973293403906	6.19717370192058	5.74596384899956	6.0462519291728	5.57288521514507	5.93958685278113	7.41758882713815	5.93958685278113	5.5154392752108	5.95214266826319	5.50237547178816	5.94408780656214	6.17516504069877	6.17516504069877	6.17516504069877	7.54019807332407	5.85999053193474	5.83198503091055	5.95632269061025	5.57626815896745	6.20975523706383	5.67911864208981	5.55802460063362	5.06994380080346	8.8082671555814	7.76409525384531	5.94947826354068	5.9536697029225	5.81145433130921	5.45717148346801	7.66835972906157	5.52607319466093	6.22280401843094	6.1451078240114	5.6476711938533	5.250862481491	7.88900137444223	6.09309307628722	5.51233836111628	5.52444701168408	6.06027277003938	5.96031342321521	6.17003459453746	6.17003459453746	6.84662512422643	6.02239953686911	5.83573921406147	4.5048964473576	5.91078863478364	6.07406188870182	6.00225498233438	4.99695719483084	5.35753579929253	4.92661817034792	5.55950054362191	5.61819683729563	5.74840860335843	6.12916854135651	5.46212172361145	5.82028044902269	5.63639800765213	5.86875527530154	5.86875527530154	4.64192028192748	6.15291601253706	6.15291601253706	6.10640453459834	5.93277344910415	5.4162078778877	6.04818211260665	5.14517724046544	6.18619627325342	6.08158364804915	5.01667351844834	5.54348921352847	6.09643114233005	5.99026395535606	5.86075917665463	6.13575571428798	5.93632406009338	5.92492583627229	5.65445765539913	7.72360193461456	5.93962218932651	5.48851265738179	5.991328257461	5.99555329981854	5.43511358242757	7.54543338908632	6.05239987272252	5.02164335599109	6.13214879448401	5.89976337084033	5.07952543529741	6.16700882263791	5.15501546664555	5.64303649646089	7.74653373702888	5.92425793665444	5.70916361799355	7.47111096498571	6.08871529433789	6.07089359844314	5.03493396694138	5.16647239554836	6.15630773159594	5.65474097336987	5.95981074602952	7.41321603275345	5.86494385505723	6.02326851999951	6.1523652278861	6.69116001510732	5.84960425883662	5.2132053574479	7.09652315989518	5.71209623999354	5.81775997654014	5.38120055662055	5.85081783219101	5.81738776173595	5.51173946353182	5.87449004869056	5.72746840175974	5.48908539699943	5.20540880056402	5.91825308578082	5.91825308578082	7.57231580333745	5.55495768949076	6.24258197654082	5.78558535964164	5.28676708893027	5.06105664856555	5.97192514877243	5.97192514877243	5.70424653448529	5.65766679286408	6.13007472145289	5.17385502727479	7.35423895039294	5.5022248764525	6.0532675882677	5.42170661385852	5.39583459013989	5.84147994374139	5.91533704820868	6.04470328929289	5.8416601679519	5.61144271581551	6.08631310626264	5.92786945105107	5.07946397959078	6.05810182374985	5.54065111092518	6.05550033340054	7.57983745630718	5.61516582567433	6.14813611052085	5.58044005931633	5.57714636069405	5.18604431085147	5.90141641458854	5.90141641458854	7.137411197401	5.54625430542345	5.7116291855308	5.7116291855308	6.04650321529157	6.01655785905247	5.98143040450804	8.77719609737994	7.18223759283636	5.39164106922318	6.02719137546387	5.25700168173178	4.92289254003091	7.37458009632776	6.17036008867907	5.92051550729157	5.09493110330257	6.10506952639286	5.96728192400374	6.02013261738658	5.22998335322908	5.59459861410608	5.59459861410608	7.48676445605512	5.43820841156928	4.7304820148325	5.29844149676072	7.48676445605512	5.1441238237223	5.61315543790015	5.50775870901729	5.61761222386687	7.68537826428655	6.01591089749732	6.12869390347758	5.53655828678098	5.54776417380349	5.54776417380349	6.10779698216473	5.7214697388828	5.70247301293555	5.95502754846613	5.62340082270285	7.73877255368174	5.90365337592378	5.52595219224185	5.85853494596947	5.93844105346123	9.02943126661091	6.95468122428545	5.9918097306544	5.70173808509237	5.28680991995926	5.18340923781259	5.89448745552798	7.21985900839146	5.32612586483946	5.49911515981967	6.13519685476328	5.90457144869773	6.97608699989859	5.91706651662768	5.18340923781259	6.09038989756292	5.94394001987862	5.2782312254075	6.12314563898364	5.45404170909072	6.12471230343657	7.55048109552794	5.97828210977777	4.98677668031496	6.14110321240745	5.03908895602083	7.44142372486174	5.21929511817261	5.63642439856045	6.03004697976179	6.04064337979455	6.04064337979455	5.16353750108082	5.95632269061025	6.04288996833985	6.04288996833985	5.18445299362435	5.38936094987678	6.01994911986012	7.65039607044132	5.98442103145062	5.98442103145062	5.66621302902082	4.3179251682969	5.45404170909072	5.37766791619619	5.50492109313939	6.10674887201034	5.35356700064093	5.78694323256257	5.5043326429682	7.09628387136466	5.80715034268097	4.98233542353437	5.62529178875582	5.65291869805943	5.61746042629855	7.33719438090161	5.89774757936452	5.86107075845354	5.53238261795002	6.11765938611123	5.86038575369599	7.73150915292024	5.7592988276064	5.8298636409375	5.78579005685542	5.78579005685542	4.80308972709733	5.59252651603167	4.64007928336316	5.94791668673257	5.96930922613496	5.96930922613496	6.02260891066047	7.43626860610349	6.02260891066047	5.55589794732354	5.55589794732354	5.93596046294961	6.10900847135164	5.29515575808705	5.70908693311251	4.91549972960638	6.02764161279179	6.02764161279179	6.01571320103437	5.58386123214612	5.88698152943479	5.50176799376938	5.82560908799273	5.97750176756947	5.44140053429323	5.71620974932193	5.80239439186859	5.36979510856909	6.0048809820724	7.03472959576192	5.78190149138299	4.72178721336146	5.60134846567576	5.86911581671608	5.92388249063624	5.98228461141074	5.98228461141074	6.1144566234879	5.92757003827892	6.01960066668943	7.50432460242108	5.35317240012158	5.65735783619599	5.49138994531245	5.86342319530349	5.20347480626367	5.9801577817952	5.9801577817952	5.42674496000146	5.53828021757556	7.59321438999719	5.48093519231336	5.95960759534952	8.75996377406797	6.22475834369781	5.44035071261243	5.44035071261243	5.2788141574962	5.64848308567402	5.64848308567402	4.90621516009143	5.00348945653749	5.73663236291835	5.95863212525522	5.6967930933748	4.90590194775299	5.83120855960971	5.88217501272443	5.78039503417436	5.78077194247063	5.78077194247063	5.40548361447872	7.02156484274105	5.682402924869	5.87390071394656	5.27821035963214	4.79470630481075	5.82277952414086	5.73879726811861	6.03833029704564	6.08295316400153	5.80878588719706	5.93351827036471	5.93351827036471	6.03616000945174	5.67451246644855	5.70542139396964	6.05791620793918	5.71818127469841	6.01371009684095	8.7244451310751	7.07036756203298	5.90571752328409	6.05989016989181	6.96141707319289	5.67661983144631	5.67661983144631	5.57835994229757	6.11708149335676	5.43561685167062	5.85231767679237	5.81598237157284	5.9707442886631	5.96148957173377	5.80159317256709	5.80159317256709	5.87666972283817	5.66258104587573	5.92414964066748	5.72715188750165	5.38394588057278	6.00732763981059	5.95061587112211	5.51001550145525	5.71501199598043	5.60780927500204	5.2030270977436	5.02164335599109	5.53452331112259	5.44313225156047	5.79114309069213	5.67595420824495	4.6994935054262	7.73155762080469	5.698823593582	6.03220766776762	5.66593279660817	5.76629512545571	5.80368772241512	5.1065938019105	6.01161674909921	5.69197858387094	5.60184260076945	5.58800394324026	4.52217962936236	5.49484743994807	5.8458755308068	5.4047240100665	5.92684132432199	5.28841826695529	5.82678884908742	5.86752560989593	5.83439417816115	5.91941920877104	7.5099332164455	5.58915717281771	5.98892098052411	5.96112988155256	5.92153061256801	5.91644399177418	5.91644399177418	5.67365451980751	5.31273640564201	5.56454993187219	5.90465030994317	5.61312995295696	5.06473314927225	5.58412959220706	5.78327443337644	5.74808759402407	5.74808759402407	7.61409903210137	5.53524537895772	5.52620370180677	7.48574895647292	5.8230400341088	5.72855415051948	5.62895193013535	5.40912003630731	5.6703519449381	5.48315531304151	6.01995453831435	7.02829928782341	6.01995453831435	5.05475505942081	5.95863212525522	5.60553861241687	5.67866837101437	5.62492073915692	5.97692743020913	5.74875579726976	5.76637842233298	5.74875579726976	5.63890866969737	4.55943691134419	7.49522554360401	5.72295911076622	5.68938963748946	5.63648727068802	5.80398147109425	5.75505106350257	4.95549770389178	5.70431710350896	7.40266580673899	5.75702012277039	5.97638031595847	5.97638031595847	5.04118550570746	5.864479890831	5.78152289188588	5.63088826276308	5.70039985267529	8.20539153810337	5.92331511852911	5.90331278218507	5.90331278218507	5.90331278218507	5.79991345288125	7.52725762908826	5.29797410847648	5.30964330463528	5.72378345131652	5.88018458796371	6.00917841846137	7.3630162912464	5.74325390536848	6.01633990589654	5.61251852768286	4.92706664960239	5.80068021026983	5.36924759278386	5.87637026662265	4.52391319998179	5.85172406314026	5.85172406314026	4.63309881633005	5.1967203737631	7.22570613365978	5.58723808214748	5.58723808214748	4.76422686481471	4.59539016221024	5.66415057093954	5.80849668575607	5.27467798600881	5.76218965611407	5.82319216851208	5.69700381883831	5.15870081742973	5.65512333724291	5.81531554969395	5.46153346522406	7.57427121375515	5.46153346522406	5.77591495494118	5.7195991034991	6.89802987695543	5.04114329260478	5.85309137520357	5.39345341458422	5.65374044165255	5.68264362445412	5.73978845461928	5.93968220557449	5.73015691899242	5.45154293293889	5.66195835857571	4.999546790294	5.51782606753948	5.28728207123111	5.71106690973259	5.65240413262807	4.62493125370151	7.4286848549701	5.84555464561787	5.59857409084003	5.60500297195527	5.67571508299217	7.40267465440129	4.7484285698366	5.57143075183359	5.68469423380368	5.48734436836763	4.97989995057116	5.35060614535729	5.93973112131266	5.23582770473343	5.51035286920681	5.60045812668359	5.90973296824715	5.63573769471411	5.35060614535729	5.35060614535729	5.81945819109606	5.85770379643033	5.80598154477247	5.81728556438133	5.80455467978739	7.21493323677806	5.17179896951307	5.0561423647174	5.83940633811551	7.21493323677806	5.66634801095673	5.10411446338729	4.58405789928879	5.29969412934394	5.41531089124675	5.46629532964594	5.67168924017395	8.64176298503357	7.261046141757	5.41503466802686	6.25896468340186	5.60273870845346	5.46136424270019	5.46136424270019	5.59154058763544	5.85318629127267	5.75948575646917	5.7003321050069	4.94639228062691	5.55258411189113	4.68097949337678	5.9128177066788	5.56026971102027	5.3319279734768	5.64491250710135	5.10345068348553	5.130121182083	5.6830300551905	5.6830300551905	4.91309674101999	5.20702718771058	5.67506814372421	5.91546427693534	5.91546427693534	5.6637357302954	5.42338536642225	5.58664707883075	5.21334227614047	5.59346229787346	5.70686661617073	5.88196547789031	5.6500640199983	4.85585917420271	5.76890310226504	5.64625900803502	4.69516066171322	5.41941994225415	7.50734467366933	5.35356700064093	4.65703103747978	5.52443723661443	5.50058967954568	5.51730347877205	5.9082005891942	5.42947817048954	5.41892091668056	5.22781459417933	7.67263134670557	5.62378612779664	5.44820666843371	5.37332174956283	4.65230162626703	5.48362986643864	4.71739661528469	5.55821891682348	5.13514152775621	5.20930763419208	5.78210322908531	5.86893806105283	5.83214495271121	5.83214495271121	5.9308779772729	5.77307154322386	4.99675462933326	5.65280377623481	5.60851625734862	5.63035025346065	5.52542450322297	5.35810760164864	5.57835142273214	5.46385730925854	8.1151584524757	7.41623748697273	5.7492651293567	5.66601926717954	5.86101879687459	5.80648135756477	5.9023140031525	4.97602633101555	5.49314436806049	5.12901977908332	5.68069860776006	7.50669066498204	5.87605521104238	5.82874117957665	5.66330347406693	5.65711113340001	5.65711113340001	5.73743436712433	5.73822652225229	7.69270706644765	5.54512652303349	5.70257831963405	5.65344863262038	5.33023950857739	5.741738177152	5.741738177152	5.42960817527016	4.84237079728802	5.23791829380031	7.67394061441023	5.37159488084342	5.67460285273983	5.48890125862063	5.13854117437186	5.82814524987352	5.82814524987352	4.9909423290296	5.81357609615659	7.27012965727185	5.36589005162713	5.67286240857937	5.67286240857937	6.48108732348014	5.20186088858494	5.19863161758494	5.21120154458146	5.88572494532411	7.5286680739117	5.27317184402752	5.91066149856288	5.37646752076749	4.52871551713582	5.54694064508865	5.59316509029607	5.03264637755642	7.60146550343509	5.77180197555068	5.91231118832118	5.17612497347529	5.67436165874081	7.60146550343509	5.05348573135484	5.48835391889254	5.84939620262441	7.7466051246729	5.57235145009251	4.50846630546218	4.99562743263296	5.285413321246	5.60830574837834	5.00133093424202	5.53414915117171	5.53414915117171	5.61868337043145	5.1578449255154	7.62746497514749	5.65975078010841	5.56557865538904	5.68264362445412	5.25317063544101	5.89775972545993	5.53193369198734	5.04567417120688	5.28828187895096	5.37334423304491	5.68831376956066	5.74999991235174	5.50320466189739	5.63438566275541	4.57764543121839	5.62034132942824	4.90773877464478	5.90404070387905	5.66984342340955	5.29830022592752	5.45980574063463	5.42832028096388	5.4703703345222	5.64975314133479	5.35413602384974	7.3247313939968	4.65927223082574	5.19104171093829	5.19104171093829	5.58286705610893	4.74348310371638	5.65315695971164	5.56582023242684	5.56861876702343	5.13779073793183	5.52440141020745	7.47524311689234	5.52440141020745	5.65007011447325	5.46202580623192	5.6431784673078	5.29560568888606	5.70819798459436	4.9162842856744	5.29209639845793	5.41226576527063	5.41226576527063	5.5571921263356	5.59903535782739	5.77067964372263	5.68640438070313	4.6923119785589	6.725515257918	5.5878804789269	5.5716234368105	5.38726884868781	5.36992067610781	5.62210349899331	5.86370394007433	5.4453337724911	7.46443770293219	5.60627494379722	5.72860715642924	5.37677270712018	5.37332174956283	5.57769972472148	7.64807332154368	5.5585859038906	5.73787557179688	5.26547300888983	5.73745154176212	5.67379087071044	4.52937641431217	5.46571466515228	5.24656853325702	5.4264144346202	5.4264144346202	5.51215089789912	5.65136924774641	5.65136924774641	4.6564332145582	5.57501606932375	5.5065409652014	5.48423478627455	7.63882848384069	5.73316079038441	5.71099147809046	7.63882848384069	5.523629777794	5.65767909603661	5.49897085186538	4.43046306303494	4.64521285286649	5.07718494336791	4.60950520771622	5.36037756423145	7.29117486978287	5.36037756423145	5.66391601548062	5.14705355743841	6.68925492359378	5.60781200635346	5.34970912290801	5.78298668207036	5.61461827220306	7.58000205795891	5.86922781552341	5.86922781552341	5.83325264686957	5.09904891240364	5.30475413128956	5.70823439979693	5.55240373991571	7.59064337703001	5.65421319863701	7.38696195803145	5.49183175618203	5.04777409027806	7.38696195803145	4.70059627687704	5.53165853487501	5.6612309769768	5.61005022343048	5.46991669289599	5.45023910249045	5.7889054111724	5.54430359873986	5.54645506312235	5.38850182238522	5.0855622755678	5.14712248626807	5.03117071001635	5.24698000872751	5.83003010645722	5.17596721465568	5.46137671110775	5.45172455489455	5.56150490541924	5.0930787808037	5.31536398546278	5.36176000301858	5.36176000301858	5.79148981625482	5.71378114929708	5.82427603866917	5.59578328652093	5.75235328586806	5.24713227288723	5.47825662056308	5.58804983755006	5.39835188545657	5.74606765050637	5.67839930557473	5.38188671377306	5.54645506312235	5.31652079475193	5.05457976809434	5.58242658130965	5.40154985795245	6.52839963304027	5.55949824329439	5.71014505308447	6.52839963304027	5.59420662259798	5.73540183155378	6.58924995591339	5.28320285868518	5.83064513875643	5.44921484627181	5.49592225486012	5.79225321434331	5.69009561760283	5.45176139734201	5.43103457095941	5.43103457095941	5.49611556997563	5.62005053928301	7.52285602808816	5.56929707940335	5.74922245096158	5.33632145849267	5.58014577515648	5.7045727677692	5.55550954841024	5.3341330092094	5.707040512305	6.83808291311133	5.55947713764882	4.47846768611101	5.29579313088192	5.61946463687041	5.08053577988086	5.48030720482134	7.17325113812724	5.7971585975226	7.30977015012154	5.04410580183843	5.33300534543265	7.30977015012154	5.52992050394244	5.77150342971158	5.77150342971158	4.63196438738678	5.35983371860763	6.49569365381467	5.37243739478583	5.74192049904785	6.49569365381467	5.30322950588231	5.65319370397749	5.46296133299201	4.72438923090251	5.46509333056318	5.75120013767873	4.83323202852528	5.09185309956761	4.83280019830468	5.3102989398453	7.01743050201388	5.43284131508421	5.40391994918762	5.68843692174431	4.42845905365324	5.44807360312401	5.14485021007476	5.68010338164362	5.1806853469092	4.96775773555916	5.03186500907609	5.55123560609775	5.56641659935836	4.81436274084199	4.75667032337063	4.62258908134703	5.19240934359783	5.19240934359783	5.53637942421334	7.42353795001662	5.39187591036406	7.42353795001662	5.46868679221123	5.52674141703374	4.86105583073506	5.73495519420062	5.13424236897079	5.16526314969665	5.55419076747175	4.70704450320795	5.33783580025277	5.29990998230124	5.10267872237607	5.38938746564638	5.22355653314609	5.61025063271637	5.24167384666561	6.85549839220039	5.31371781993092	5.56552751674481	5.30190281990868	5.45498185678385	8.2158300202945	5.6625789586139	4.61750032551602	5.52874617949555	4.69933801378791	5.50414135254761	5.59981108037817	7.4610408531186	5.10953361585436	5.10953361585436	5.294633310974	5.41583242320164	5.11561671488605	5.47464205270034	5.52105998176945	5.65262254882925	7.51235413270582	4.83413417728497	5.61905671304716	7.26533938533007	4.7813291605942	5.41865990941072	7.2806345555169	5.18377833340559	5.42498960628676	5.42498960628676	5.46207511353718	5.1349297435994	5.1349297435994	5.31433906819592	4.57021331151048	5.32554668557656	4.80863051711157	5.31418121895773	5.19597575709339	5.04119595179296	5.50138074757898	5.52286332260143	5.05804214618414	5.05804214618414	5.54780319798508	4.87436286670697	4.89881407761606	8.21663493908445	6.89661905267228	5.73534360122391	5.55428188436218	5.30303927993173	5.39069368562182	5.1107186840142	5.62997413486433	7.52639781194651	5.60058521054953	4.33348199208109	4.6464219602284	5.2085056522557	5.2085056522557	5.4725800008657	5.25866058388929	5.31898928963429	5.33223517666921	5.09354924358374	6.79734413697284	5.15143152641133	5.52104172203657	5.36377945573005	5.45886308098691	5.54430359873986	5.46606605912411	4.80683980536762	5.28406198382975	5.41018697891124	7.51230235720115	5.40610245216331	5.35137852549368	5.35137852549368	5.37736262662965	5.39358543021394	5.57671205144539	5.19742288991315	4.42900823272389	5.73017082546727	5.41364649144076	4.41487079392498	4.64100323280383	5.47738780973612	7.41007703278811	5.35860768312519	5.06165104763555	5.1941165199818	5.0569736853662	5.15159385807651	5.34266780876775	5.019027938898	5.3874475573251	5.14273720769377	5.4725800008657	5.36819120124097	4.60423608581932	5.48808985143251	4.63109248060985	5.40102261947315	4.9506862804142	5.09845662052346	4.81532779538395	5.68788634808279	5.68788634808279	5.73178787643063	5.52212451723839	9.18107028113572	8.42431072202098	5.22409849743062	5.18067984668588	7.23492474070326	5.19436245794788	5.14181277587509	4.65433719880589	5.12858224715994	5.24265060236937	5.72660949935309	5.72660949935309	5.20099228057135	5.64364935717754	4.97585968449209	5.20643070195958	4.53900270699142	5.71835275438398	5.33901322825005	5.61673808288371	5.59819470437678	5.38216154128503	7.51839310129061	5.08536878737396	5.27504531043868	5.27504531043868	5.32127901525576	4.80505730160949	5.14525107217276	5.32843817419266	5.32843817419266	7.20449449132544	4.92252999099049	5.11449464277339	4.31070352759396	5.21408707841976	5.38672739145073	7.10288325382024	4.55284692290463	5.19183714797846	4.45424121631978	5.41116931718381	7.91403811270943	5.30542791548779	4.91697953305442	6.16007172228061	5.46232192111313	5.08494828284174	6.95765895559693	5.60782352108445	5.4214312800775	6.95765895559693	5.54150361645945	5.0131720656598	5.51558371225568	5.50952454427529	5.05062069191587	5.21577606912706	5.25250817637202	7.47266457052357	4.91352070426337	5.09696632727548	5.03349044271836	5.30965645315548	4.92794721309152	5.49272513237968	5.49896462620329	4.77525221929809	5.44494090540739	4.86174104811129	7.45953344787784	5.41683170074834	5.30947173920029	5.42611590178536	4.9853083034555	4.69414978812573	5.30039594386499	5.27608721626169	4.86838408610225	5.38538179168467	5.53168931674407	5.41055230403461	5.16625873976062	7.46165147280125	4.78837499649956	4.29821254457273	5.38796246195175	7.42910369117305	5.23274883933899	5.0640591942356	5.45382058542889	4.99407882466685	5.45013035967096	7.36863288104449	5.13389750572648	5.62665499408706	5.62665499408706	5.37891058123098	5.34877596827203	5.36932503979391	5.39725389179452	4.69030850546909	5.43277950759671	5.0823231693611	4.90749488552335	5.29607670963199	6.64736839968159	5.03130096811472	5.03161136003476	8.54785953818983	5.6303558708628	5.37626370191181	5.06217103602008	4.6137352549155	7.05864024165665	5.38121274499445	4.72592007646506	4.73790617110523	4.86846258826115	4.97480622365285	4.89451464191447	4.33119742588632	5.14684687128288	4.77407111278076	5.06155640402787	5.32194927466077	5.29885604771581	5.08770225119989	4.29765684630931	5.41553052463098	4.80938141961597	5.42720095245675	5.07648481604893	5.38988708072196	4.8430669480745	4.8430669480745	5.35191323943235	4.83150292306145	5.471501810342	4.78930124457323	5.03250694020237	5.28676708893027	5.19176949346696	5.15694256503014	4.88057341514754	4.96674867217734	5.36815138081208	5.32391005549915	5.16856656650191	5.41631487958234	4.75030181363037	5.42174559069211	4.96424857822833	4.75655643368428	5.22504507432902	5.28383813931185	5.25897808426506	7.35558220356126	4.82645832250277	5.27417169472067	4.84949147594656	5.28003423147938	4.88811661712222	5.04906660199529	5.29492081022872	5.51083100831026	7.41229958218135	4.84965220744096	4.84965220744096	4.63010051220793	7.51580201817635	5.27553834713027	5.38997331022314	5.31446608391347	7.47089252723353	7.50674680745504	4.82456336678601	4.73048195885216	5.1231565223775	5.2860837664937	5.29853462859696	4.76085256303928	5.14093714333537	7.32259990117829	5.41837722819843	4.83214887356972	5.23225060608133	5.03409842437995	5.44847523355436	5.18122721088851	7.37286682332071	5.15985998734325	5.15985998734325	5.26774818099216	4.72687959431148	5.56479080896255	5.31727053046129	5.01940730155545	5.49277919915633	4.60114727475242	5.35901715742299	4.53640520604237	8.58084760703073	7.29260097269029	4.78425822152503	5.00396332457583	7.08767579015347	5.2275852309821	4.946989203915	4.83017753476028	5.11266854696907	5.08235303577583	7.44909811970067	4.91866584874692	5.1065920547876	4.79272268303658	5.1225414416774	5.40183138891407	5.40921556763173	5.42804297560424	5.05215635744819	5.07626296039733	5.14847702713767	5.13400891727398	4.31949057084702	4.8706885598994	6.42782066333753	5.25955876100677	4.8161413558073	5.14828750425738	5.12887132122211	4.74332005490535	4.84554343336086	5.15817307457404	4.4985469294318	8.20539153810337	4.9990163765914	5.07451189638369	4.99980156734794	7.30986656279728	4.77503306625504	5.20195889958482	4.41339313926148	5.27852830666479	4.67730881116601	4.86750708693378	5.07533832621586	5.01201507808258	5.14831806414935	5.12329558739526	4.99294647697211	4.23512150518937	5.00391528203892	4.67312053677761	5.04408565475822	5.03417284532049	5.24565740884824	5.35199469822088	5.05908190166195	5.08812986636826	7.41604290534721	4.91295468652363	5.07647538768669	5.19368109404596	8.5465473622229	7.03228395999373	5.05908190166195	5.24879535976984	5.03343749304966	5.47850801931586	4.89618248401663	4.94844959428359	5.2039748152809	5.4752299367414	4.82555267111075	5.23279568956868	4.4082206416615	4.38021109495624	4.874078138334	5.2040225494319	5.0884699023447	4.74547293907768	4.95140544102751	4.95917549706965	4.87908398655289	4.38221025955074	4.93000230770723	6.95635809239217	5.42924392957879	4.51806194267953	4.90636421011206	5.99047979950682	5.4072403124624	8.57672474060019	5.03891775194849	4.91116359524832	6.90722669148505	4.88737750381688	4.88173582982565	4.89299719990894	4.73723207405816	4.44514099172325	4.70854477537849	4.70854477537849	4.99503742045507	5.08378446144237	6.64605237724981	5.13252305698289	5.1980935881041	4.92535728445216	4.27444047282637	5.43463221508404	5.23716292116382	6.16618408043512	5.08318511228662	5.22210781515453	5.01921243551133	4.95901320368999	4.69481720703148	5.20583917647437	5.23568762403042	4.98931691456859	7.19158502589496	5.00868167267277	5.04523980147242	5.04260392964666	4.88018100068478	4.91857861986704	6.70317045395951	5.16365434057331	6.70317045395951	5.01752797240691	5.20934456742978	4.52341491768628	5.16586487529512	4.78815197289049	4.78120685394004	4.4090375559771	4.93312106712024	5.07905846377647	7.02006783542758	5.04946329100533	5.09086082219811	4.92027282224914	4.72263249388357	4.31417754359	4.93754402572895	4.74326130787959	5.02768532504279	7.18237201443672	5.05848112624959	5.20143979206697	7.12347935605798	4.67362919177406	5.00205122473185	5.00205122473185	4.90184994775781	4.99733488301867	5.11148844599763	7.4356989029634	5.14784757374422	4.24351934771543	4.65593067555432	5.10005281626867	5.18137058291133	4.96501148991732	4.91358759975806	6.70153867696018	5.18479031550904	5.12036052240421	5.23688763078209	4.47008104042567	5.00618607255249	4.97990599211714	5.02307075521645	4.54256739445536	5.28655892151777	4.56663354374006	4.73862966185674	4.68868676003804	5.1156224594337	4.73412970730107	4.79622188416885	4.69418284965868	4.77327590265947	4.91579768250061	4.71452704894908	5.09141021649649	4.62674006162889	5.04991326303423	5.0953825387354	4.84314586296322	4.94969822505447	4.48152672327798	4.63296686971565	4.80355879850843	4.94488744288409	6.85231138957076	5.18596269640721	4.97482225669027	4.47125532578097	7.40057503805237	4.99859767605216	7.40712611507514	4.70773446817002	5.05501041684654	7.32022488276728	4.4504364365665	6.93381578813899	4.62734553461807	4.95197257689867	5.05191914224876	4.88672524549703	4.76953581176016	4.58179581685071	4.95954677027526	4.81443309557183	4.59578814969107	4.79234744027158	4.79234744027158	4.81443309557183	4.98761257467783	4.38508395178026	7.40118797745129	4.90022370312318	4.72030780358376	4.79186017929671	4.86296712479425	4.96333142281272	4.54994980831789	4.46165163736698	4.75269599498924	4.54326740261903	4.88363847722957	4.53898411213297	6.69797164321117	4.8143714520439	4.7562018430721	4.65835102032302	4.79719277693851	4.62355059212068	4.73010791510081	4.54165876447177	4.58535947204261	4.41965012802226	4.69529931026297	4.82620516119012	4.17432189036303	4.39294623970148	7.18867618827923	4.53242693139475	6.30920621986943	4.5585161856202	4.58165848284031	7.26748308760263	6.95794087208536	4.32604909647624	7.32035225825065	4.04891675048467	4.50766166776154	4.18611380266035	6.94405058941882	7.18149189620033	7.1598319804011	7.15066809906156	7.22263540212641	6.52403495523563	5.54436800174578	5.72315295188489	5.72315295188489	5.54436800174578	7.47530571987312	8.37580691974541	6.86675894429901	7.17070025252816	8.53702940773581	6.97105092042781	7.27513483821607	6.67153852126064	8.53485940776095	6.94945521770168	7.16535237364077	7.20711615126049	6.78738184337936	6.93993097492888	5.83514934527481	6.75822321226512	7.27520116616001	7.91445466967768	7.28385470154455	6.93724920520474	6.11743410998206	6.51066217616644	8.34377418359128	7.18330262299322	6.95503178494751	5.51405965195357	7.0855315437355	8.5749429509272	7.27209576605139	7.27209576605139	7.27824379052659	6.85107727085431	7.2624064362665	6.88341656466608	6.402801216262	7.51859233558975	6.89710113362479	7.09987920499739	8.54796561028089	7.19078748689195	7.1481490355219	7.09985488907657	5.99005500744521
"2022MCF0011_p_4_01"	6.28250057452287	6.28250057452287	7.34394139158889	6.86396043301229	6.28629607521038	6.81474029280817	6.9251030170018	6.4473500336034	6.91599233701918	6.82530471205181	7.17049581917708	6.78120385861372	8.3279316248512	7.11601828709464	6.72947919079172	7.1037935641597	6.9500102233273	7.36018858535323	7.00269281363186	6.42609859849854	7.05665500491654	7.21348190616728	6.92005031854065	7.1880531135264	8.34672717777318	7.21729363969173	6.05170636018219	6.85873659557355	6.96963169922621	6.93301946156844	6.75990780471249	6.32291015210456	6.2515157233713	7.2441614994383	8.3600902389009	6.98593596681499	6.88582092102645	6.21366631368857	7.01257148379835	7.08846428278172	8.07421808446363	6.80898046500725	7.05414757201429	6.82943332613301	7.23813554477427	6.18028041232622	6.87091168369369	7.15438738340451	7.12411682934141	5.76001297185936	8.43898626649217	6.66343073713624	6.76976660506207	6.76976660506207	6.64414006247083	6.37577469392837	6.95024622743574	7.05316236643405	5.17106530569543	5.85889598162636	6.90454870277962	5.65839261544436	7.30121476016653	6.76357340448007	8.53151421991674	6.73229052782018	7.12395984126391	5.74118856038965	6.71682917294897	7.08924091214127	5.95697871674695	6.78629068532147	6.67684341282195	8.01451490759364	6.69268235224549	6.81123183391175	6.6254972165104	5.23731301447175	7.14165142203009	8.5589113538228	6.90264723914059	8.0325263719953	7.10074685675593	6.42223865878936	5.98473082433774	5.98473082433774	9.14607708032984	5.70073633247403	6.83884784449913	6.78242859020681	6.93235155670256	8.40466282248984	7.1508181476478	7.18696626934392	6.76722933818749	8.37710897263145	7.11517336453383	7.11517336453383	7.03838677225405	8.37256652290134	6.23972125104438	6.86731428010686	6.80435259085815	7.00935448362136	6.99384420732692	7.08474561297397	6.57260572645495	6.99159278484322	6.81443123342656	5.62836337081249	6.67139128937746	6.09543276130951	6.69137947306532	6.21756907759147	6.91891256575494	6.38085495342576	5.69073440480146	6.87229327477666	7.07106241598659	6.91025532449199	6.63203015372034	6.19844464631107	6.60793188602798	6.60793188602798	5.3593069521912	8.13253077601185	5.84365257603715	7.1198704100098	6.99582076722974	6.86300315879146	7.83190280831507	6.85473968111129	6.28642987838872	6.84996478306782	6.77121109645691	6.70506288700189	6.60861202596054	7.01178533067279	6.33288624656879	6.89012139681805	6.56208156734929	6.75322959485563	6.94808013867597	6.82711944692148	7.96581200926851	6.89836255303784	8.15791402498745	6.78131092442383	6.80257745370639	8.4422018878724	5.18308107992787	6.29067296000075	6.39247877661207	6.88204768536618	8.43802188087844	7.15354715069229	6.91174158197722	6.82080821165043	6.18822706360667	6.78290615631253	6.16668497789968	6.56292317922949	6.22728474660162	8.10690233985076	6.87622911102248	6.48140287182442	7.09734339873945	6.69031678754604	6.47027116669046	6.78542882286471	5.72440202029779	9.3606763483193	6.27502404388203	7.05082198468066	7.02708743173139	8.32760286967384	5.52636199841066	6.96874491254719	7.02758216015016	6.97644887672798	6.51357060511979	6.70328116786437	8.20920888374753	6.87145518807176	6.87160067399423	6.5327638351743	7.11381692882387	6.58535682458989	5.57809636473148	6.27502404388203	6.97287255378038	6.26112640440296	6.8824277139861	6.52930569010982	6.74840605828232	6.50992167502253	6.75769060670682	7.76122256706894	7.00137345717401	7.69823619524755	6.73779046351185	6.39352449541967	7.79509764851869	7.00561694834357	4.69556510345134	6.55934155559552	6.64865111107018	6.74842410828107	6.80912212321512	6.80618058477793	6.41582049603904	8.30410504922003	6.31540975273263	6.98739498690562	6.58621878743597	8.00894419000542	6.761750530587	7.03803310860913	7.05247896873739	6.59241056968802	6.75702098139586	6.55818434768484	6.50237738113132	6.62412319576217	6.38986666350389	7.01762115977824	6.74692542390938	6.91079867081049	6.90717910604005	6.35852149102597	6.57899542629756	7.20935813512953	6.63126432631714	6.98605003189233	6.02700684193017	6.96198401866067	6.98452041516248	4.97146726796052	6.81931983856916	6.98119083199438	6.97034346254115	6.6496786071339	6.22728474660162	8.03925980259987	6.9300677725431	6.9300677725431	6.71054642914626	8.20018458577578	6.72259430739489	6.1562406133294	6.68889314582512	6.91703246039937	6.68213894365906	6.57866733403682	6.8283750526192	5.72740412234948	7.05380656929696	8.42708797074181	6.40931305639149	6.81584971550619	6.2455049985007	6.17655534303437	5.87777216153761	8.37054094739157	6.60096664278081	6.84300544451793	6.24441350793993	6.69019936549816	6.98882060926882	6.81855221107747	6.79058406382264	6.79058406382264	7.04415132001624	6.83419177423196	5.52313296890857	6.94760874385834	6.94760874385834	6.21391633314221	5.94339684055242	5.32065876405396	6.35351201615606	7.2474345701664	6.5900376086043	6.77780886722996	6.86215636514267	6.6256392859317	6.46439790043677	6.33598782894455	6.3798363016862	6.5670271079899	6.62916632066382	6.22428601604818	6.68261770250758	5.45740405968525	5.93846471744629	6.98496508864865	7.92542233151698	6.51382586413483	6.22728474660162	6.75592715795988	6.78454274297429	6.20138257275326	6.93018087593485	6.9176090594785	6.35519218365665	6.71044160200242	6.76487432303276	6.34145143898008	6.83384349887027	6.69520727962202	5.91348187301482	6.45461526174207	5.42686079116638	6.54935794874669	6.93576334858177	6.53991540169935	6.47485102283716	6.69344626189231	6.48964487799371	6.64798717450092	8.33909190937181	6.4111572257094	6.8585072920566	6.74636577221158	6.13593570926564	6.80555366033189	5.13964711309425	6.55950688924853	6.32187887259586	8.98570564449103	5.82979056573993	6.09751264733352	6.74488602656989	6.74488602656989	6.11127919098646	5.9133623641022	6.47714127928704	8.23565010453518	6.58358935242006	6.37198740150301	6.68996810884268	6.54493903081762	6.52943894571516	8.21996723605914	6.54493903081762	5.10084653977397	6.74828556278135	6.23781729368533	8.29212372897767	6.87759848871236	6.82166959025244	6.89445225396997	6.15587405642007	5.90022722309443	5.90022722309443	6.04882696029543	6.85652657190832	6.74029194687419	6.62086194611884	6.53262251443031	6.39858409141804	6.78801782516183	7.39945451373272	6.78831581935801	6.78801782516183	6.40839176795955	6.33860312630911	6.39429158140657	6.68226011811356	7.37625089631315	8.11844970209418	6.0419319263957	6.55920633444142	6.87497310702583	6.75746996401994	6.63806616751545	6.87798361632784	6.87798361632784	6.78997692576563	6.58014944837917	6.70391472552217	7.74992169184692	5.79325307329263	6.89294234569368	6.81277346409788	6.5185129316555	8.15366255387937	6.40158476165086	6.46898092495437	6.78900732546692	6.78900732546692	6.75610909581214	5.4396581084467	5.76292249745002	8.06187296958681	6.58791976692067	6.93189464561469	6.289623412933	6.53713373120924	6.47534916655646	6.11914993622186	6.30115489664655	5.85250974526656	5.85250974526656	6.43955897067916	6.26849014519555	6.75145251740958	6.71848066144699	6.3941193233098	5.52552965878195	6.17398173271101	5.76025936051157	6.81816084370554	6.70391472552217	6.47422396078472	6.45900933077095	6.20925765206308	6.15482271307856	9.87419974619021	6.80926011295506	6.80926011295506	6.2870074105021	6.40209339909319	6.5223533001987	6.5223533001987	5.22599882073134	6.54192649175052	6.03791383750087	6.62197101407861	6.62197101407861	6.73771128092167	5.48742335441084	6.67342632288508	6.67342632288508	5.64718549074572	5.77029955817745	6.69553688809523	6.6039570092486	8.30038823837706	6.23895285343985	6.8957961561952	6.6861643588791	5.59103611147393	8.02899969319709	6.49227937047909	6.79750167858889	7.94328338228911	6.6844851802282	5.90039081022546	6.55678330264248	6.00605228219591	6.57667252262866	6.55487319782411	6.31216665767931	5.96399756504914	6.45863574930117	5.74720612681176	6.7704299705228	6.34799889473807	6.85093140287695	6.45020188546748	9.22316691265793	8.10696154459557	5.70330807259366	6.7911875940734	6.69268002431409	6.77731530611887	6.77731530611887	7.84190167604532	6.0153601020901	5.95454651280324	6.85093140287695	6.77764615357212	6.49647559644298	5.87665012977688	5.73784917648686	5.73784917648686	6.57330229590179	6.67274677933862	6.13683533982497	6.39770277271829	6.54738430259559	6.17947786663183	6.67227156694907	6.67227156694907	6.6820659924553	8.00467059315115	6.68130697408935	6.68130697408935	6.32274982586555	6.76949838865612	5.40196887272131	6.85831118359098	5.98688040939892	6.32607819646183	8.11846572814425	6.38917890968889	6.29919604864671	6.10750680685491	6.41432350776152	6.41432350776152	5.45052816958354	6.78420196712669	9.02942506779227	6.64322649655123	6.30212634815651	6.76299074246158	6.84262518304208	6.64590958258267	6.64590958258267	5.90768869038551	6.11529358539449	5.82367341985928	8.30761884116821	6.3953400242844	6.66683794546122	6.5254332460679	6.62776872783271	6.55466188787431	6.58790851778539	6.45916784226949	6.45916784226949	6.33537032344863	6.75995641693596	8.09489111641708	6.57087330564241	6.57087330564241	6.70811538143362	7.37688856685452	6.22981426454146	7.83115569870892	6.47711409763239	6.34349638194238	6.36435270526166	6.11202421766222	6.11202421766222	6.11202421766222	6.35521747982228	6.11512642261676	6.70233139819106	6.42644255851383	7.96510024419597	5.73166256238888	6.39554180422842	6.59539095129703	6.57729315591418	5.54161511743549	5.89441965620701	5.81569979123265	6.53336587647298	6.53336587647298	6.67142138072932	6.60139605496435	6.60139605496435	6.59211874277456	6.59211874277456	6.32064555611588	6.63285764959749	6.23780427838566	6.62079790249872	6.19070773381607	7.51177768721589	6.05731203547505	5.86387193252474	5.86387193252474	6.16388740775659	6.56612387517623	6.56612387517623	5.53270632451515	5.43361763863168	5.52552965878195	6.59726621658423	6.45764681973408	6.19102967109365	6.49059505253522	6.49059505253522	6.03286556657524	7.59659508764204	6.45019441457183	6.2796652173595	6.26225330092784	8.07401919423976	6.42729724422746	6.41275563988465	8.99717203580069	6.46476122675743	8.12772469808927	5.02698707180496	5.85365953576552	6.40313619034105	5.93260760862753	6.16388740775659	6.67697220272101	6.19372295750957	6.6213016184258	7.81586133434813	6.47484085193145	6.26725206897187	5.77146379949771	7.97161583622399	5.46661016113534	6.16481054771478	6.16481054771478	6.34174878109606	6.51368654203906	6.18547182631667	6.36059691100376	6.61466450783646	7.39899811316185	6.02106906888938	6.59652019241714	6.23681447380223	5.62537946031195	6.26798441191545	5.60761694797798	6.40087496473755	6.51091991725213	6.67975857043647	6.49641052961551	7.3515563371511	5.94587453744814	6.24317871026652	6.24317871026652	6.19139058100581	6.50276799119972	8.83903701398392	6.37041193142921	6.54728826204318	6.4395043302015	6.54226994745536	6.54412530441222	7.85595340433142	5.98131741165609	5.62640107359916	6.20200103566318	6.56208508826076	6.43382484859275	6.41309214886577	7.57479995466532	6.68014911475572	6.68014911475572	6.10148139207261	6.29875547816447	6.5126867628222	5.30990331852016	7.43729209204616	6.27172224252738	6.27172224252738	6.40452470843703	7.80715571317192	6.06072090266649	6.29503382277073	6.62539070892169	6.62539070892169	6.54501168127737	7.55955409138182	6.31545909215694	5.69600038790589	6.35028059133145	8.00975463464172	6.37306123017297	6.44683206813284	5.91075112297388	4.73038467172293	6.45670570790279	6.57057185639393	6.05185219874183	5.97261928082373	6.43947883681062	5.61970448037465	8.8904047832618	6.64187370509586	6.64187370509586	6.3694276314171	5.51012947850988	6.71465837040763	6.02518382939836	5.77215417429464	6.1700976889585	5.82531797335262	5.81399861115519	5.34197555598739	6.08633943900216	6.58281573948173	5.76674923010835	6.52201578061419	6.27805327824719	6.45476175277963	5.24457594941913	6.62755860543063	5.40889385703911	5.76086382725392	5.30822205203938	6.44576912665001	6.27645247685228	6.47193283345722	5.88399852414346	6.51700035118964	6.63930615398059	7.8703752047232	6.46548433837453	6.46548433837453	6.1402742523851	5.97777302171499	6.06100182429487	7.68994006491841	6.35956733690238	6.19195599026162	6.29792391925979	7.42514779178027	5.60923266203431	6.42088962004682	5.72323671083643	6.32233710615492	6.65364007847584	6.1688284621282	6.3386660349575	7.83767721631218	6.4944741227508	6.14238291191483	6.39323122043367	6.06120101199707	6.06120101199707	6.16196600051492	6.58129681953205	7.74473203152184	6.09212107124482	7.84677930507545	4.84170158600337	5.15620747554651	6.47746309809942	7.99847037789102	6.13782143736512	6.1625325118882	7.80724451786754	6.30327022685572	6.34442900342288	6.46064769074019	5.73156584019839	7.79079533076503	6.16713842648186	6.17279932945533	5.57781090717022	6.54086590593314	5.31735605030296	7.29308747897988	4.81506764119715	4.96172165884531	6.13184591634589	7.45143279351939	6.17593030430851	4.96172165884531	6.36042404299073	6.16994827263495	6.1034224513466	6.0835168964892	6.26376651768384	6.43554063908553	6.40093542040479	6.30962408449299	6.27318419334681	6.4135029393691	6.24522953101982	5.8390609733649	6.62288903075322	6.19688288332862	5.99913426680438	6.55080533903996	6.22651104874568	6.20669451040886	5.9870881685503	6.1012415097761	6.08884144584768	5.64424479673412	7.509327278963	5.96193831973057	5.10863150730249	7.71868943986908	5.80145465704422	6.36153806640946	6.4910125704693	5.76314986387874	5.76314986387874	6.01519544531653	6.34904649870251	6.04711923743733	5.44651749041625	5.78733046618835	6.03876577955974	6.53118238212663	6.20497683937511	6.20497683937511	6.27090815456731	5.48986718928247	5.19585431689128	6.15384056010311	6.43887930981403	6.4022352794539	6.29768939781509	6.47508464214803	6.47508464214803	5.44365264034142	6.47186559901665	6.53031832279802	6.36935983556956	6.36598600385626	5.45378393880084	6.06448564878629	5.98778304508454	5.10824182933681	6.44800008778177	6.31198750709701	7.47385844241291	6.4083326321708	5.11852808634326	5.96895110570748	7.47385844241291	6.01849183119667	6.44928363098801	6.26087474836562	8.81830332141759	7.78904735550324	6.4900285249136	6.4900285249136	6.09619889861089	4.9547583886479	5.85619781983843	5.48025482760168	5.49888971756994	6.27484387728058	5.947663666448	7.67687040783187	6.52875788701361	6.09233895737306	6.09233895737306	6.40602985038226	6.40602985038226	6.41480731836425	6.40939108954524	7.72569958597166	6.3599762585508	6.43044203739563	6.04821909672925	6.23431761198402	6.20187797655034	6.20187797655034	6.41494132007737	7.58508989852366	5.43771007105595	5.87884498758061	6.59075987719531	6.471626318558	5.57938421240244	5.20126408555474	6.20462576134372	5.70504969568297	6.46686321542958	6.42905606806356	6.22225730952777	6.03395150582495	6.47307900182582	6.30789377109875	6.16237523396464	6.20747711193398	6.26667045824048	6.00411792711182	6.29997991840329	5.90218114440454	6.43716481066415	7.48192136755984	5.76315364591852	8.04063509923805	6.24973561568907	6.43624861913416	6.43624861913416	6.3896621167942	5.10826981186402	6.09138969005998	6.2951506115775	6.46742376342952	6.45156459266199	6.13296924446864	6.13228385978046	6.17354505785114	7.79702655379364	6.32881265065063	6.32881265065063	5.90554003438157	6.43627977526115	7.47976413626101	6.46152699359821	5.44157538170832	6.52306981639681	6.08280995032961	5.99633794404743	5.67052718253106	7.88985656112631	6.1943005461734	6.0037918133464	7.52264754501801	6.49823030240441	7.54920355869645	5.67016840403871	5.75287326104125	5.90273317475487	6.39099777268814	6.15632664804374	6.07851480772057	6.07851480772057	5.72793203980345	5.13740210712193	6.34971132327749	7.86616858366526	5.5679477604502	6.28593368728449	6.28593368728449	5.91607933126986	5.47885372347217	6.01008493231479	6.36039391640182	5.49514203329038	7.57975969136203	6.15223344517326	5.88559005407467	6.18643081159457	8.96909174369081	6.45897412195063	6.15034078294282	5.60939647918184	6.20216122929639	6.79852853097679	6.15261385055976	5.95250342535105	5.79918965919892	5.48250813494755	6.37500118479601	6.28138855306923	6.46219136474862	5.5450882499074	5.44953447617526	5.62294855193717	6.02918034466406	6.0465961488869	8.06442804321559	6.07831060114663	5.59598326065695	6.09714275505832	6.18293535286444	7.37596931932594	6.16881745185441	5.67132006969969	6.1724734238502	6.33243144408408	5.58756120871658	5.3458318978975	5.96707160048696	5.39004918009764	6.00089772408889	6.10992105362108	6.4491542169377	5.48691231701983	6.09398413841888	6.0960711519183	6.43176004189535	5.49897997062527	6.28209117712222	5.87391858256889	6.50092322988491	6.50092322988491	6.47117179298736	6.1437072569364	6.1437072569364	6.15223344517326	6.29868831180614	6.31439869326959	5.78960863449842	5.66847424907529	5.74257553554438	6.00498571306683	5.98485372663277	6.03090295923698	5.96922964172075	6.03924753271883	5.92111457228667	6.21717490798864	5.42076998521941	5.88323021565952	5.88310976578623	6.01756507616631	5.69478510022418	5.73934822121164	5.69875259874339	4.5529498340976	6.2541989068491	6.32575320877875	7.73588219991363	5.78220263720691	7.51392086411073	5.26429484286394	6.04176246446699	7.89215134178515	6.2382562397661	6.40836767084459	6.3772953697055	6.08882180148944	7.8560426817593	6.08303207461185	6.07274123908256	6.38623240316459	6.01310435970907	5.81638960672001	6.02241694245003	6.04011489742707	6.02333158870058	6.25409033222323	4.97461871209318	6.14284758531277	7.68989191218323	6.3349512174683	6.26168074121584	6.34967594771117	6.04590078144925	5.23145093754088	5.67945491197775	7.06685518441003	6.24077011421962	5.67164073530684	7.82339440639965	5.8292228752796	6.10098614465187	5.6035751086025	6.16610668532675	7.28401481295199	5.42415123138386	7.79174451790999	5.50003296512756	6.23415153685812	5.4213836264542	7.73795341359718	6.15253548884196	5.86773539607615	5.54735902092143	5.778621161898	7.33471364526528	6.01900101879777	6.16768585389117	5.74406414879804	5.74406414879804	6.25408515967837	5.95833120073645	6.40434311756191	6.40434311756191	7.86242920694145	5.22294638325123	6.2824111188898	6.2824111188898	6.0970988431465	6.32956400641458	6.32956400641458	5.71172188465761	6.26459505873321	6.26459505873321	6.2695640516004	5.16079432213811	7.48513663833975	6.17479551146536	4.84198455357408	5.08239010886439	5.90049972004299	6.1023049251367	6.14834710621505	6.27423847086064	5.96351312324372	5.96351312324372	5.912108515998	6.1885224313267	6.08028869740303	6.25528456698249	7.78733077397057	6.28754226692603	5.74904032350304	5.74904032350304	5.82082356000319	5.99166321927171	6.1739301102972	8.65294977320501	7.71290708563258	6.06575040036445	6.01438563661047	6.26614917101587	5.36787954369167	6.17564638350343	6.14651549016202	5.89658677458573	5.52512583779021	5.52512583779021	6.21859413784039	6.21859413784039	5.94555156629986	7.72330781278014	5.94555156629986	6.05898691445682	6.0921051562044	5.92801603750759	5.92801603750759	7.96323905583211	5.62858265207272	5.77228865382108	6.2100039708518	6.19538813108113	5.81459913150288	7.57632007029162	6.11685694754825	6.22339487928825	6.26564468688282	5.96919801875904	5.92153622604679	6.29345285360082	6.13367006561502	5.73320547720845	7.56751381850102	5.99388036237122	5.79034693799453	6.1006082500781	6.04083190729663	6.20392711281419	6.20392711281419	5.57053255638379	6.2593783905271	7.96323905583211	5.76186934290402	5.96113473345022	5.96113473345022	5.33397546557476	5.9481710403983	6.03402310080631	6.2009162676664	5.94530043487558	6.25244862789591	5.97291160243166	5.88249239481864	5.88249239481864	5.88249239481864	6.26321162180402	6.10643682704493	5.63582156867945	5.63582156867945	5.90967582531207	5.42802624735702	5.96122292561713	7.79493545529385	5.87188355869273	6.20329750478688	6.01826879221908	6.11994385363805	7.08656160649175	6.11994385363805	5.91148398716969	5.87549678128589	5.27268589638449	5.89172112194037	5.84520961132039	5.53880789776992	6.17023091959649	6.02774708257785	5.53432551414099	5.95798791163058	5.34122867442884	6.2666226994976	7.63742392020676	5.46745420889426	5.77875121922826	5.824819378532	5.96735157707974	6.14280206321524	5.53715760933698	4.28607803284745	6.2148327824011	6.14737726626834	6.18615838191249	6.13440756240723	5.80074913964493	7.47515539682786	5.73086040588416	5.97965063059356	6.09380009300658	6.11673221659591	6.11673221659591	5.60880838540356	5.80639860562228	7.2994757954095	6.13215713940828	6.09648362189978	5.81870759035622	6.10135771009979	5.06285072821709	5.04450909764921	5.63139013753771	6.17900174968925	5.90202438654525	5.54331134681816	6.13254088710486	6.23833734625623	6.14848872238458	6.07511885287686	6.01211744745282	7.92599341650442	5.95569538719218	5.63302107836006	5.32733410899547	4.68529321747587	5.44325287320932	6.13351529647858	5.35955649414277	5.71048999782973	7.6413607496101	6.34115976868349	5.45372725440904	6.21976682012333	5.88209503311578	6.09140677877746	4.9218568156948	6.05773867560347	6.08226895681881	6.15762320732619	5.21227387469495	5.38542371484589	6.24083232499429	6.02915561858969	6.02915561858969	5.2691862569107	5.68715154839535	5.93597654287215	6.04413627336499	5.80649076412995	5.80649076412995	5.93725310973299	6.13716749653724	6.13716749653724	7.93288428729554	6.1387535292842	6.1387535292842	5.77078491105286	5.98788689534731	5.43523303322719	6.22124645273614	5.98917347477951	5.85508294765833	5.96310496727499	6.17541480613365	6.09273171379027	6.09273171379027	6.0906294370791	5.92726497038997	7.54117031635734	6.03939795280851	4.85488252775973	6.11704250575943	6.01109485114468	5.72060206569639	5.57551047412323	5.67513293769636	5.67513293769636	5.67900547759951	6.19422591843957	6.19422591843957	5.89176594187997	6.03490572146864	7.42153551565941	6.10827272198126	5.95889494257433	6.07384025527241	5.57551047412323	6.26285302524621	7.92929531261503	6.26285302524621	5.98015326185046	5.80224708887245	7.67606184424159	6.07046769260142	6.25153779922486	6.25153779922486	6.25153779922486	7.1394598686356	5.89390845992583	6.16911240172279	5.89985691452384	5.45062671578307	6.11328997849117	6.1397210443219	5.55177482694196	5.65018909071658	8.66902115704678	7.7851648584931	6.06756479324236	5.96788255675214	5.77750752478616	5.09695306926066	7.45233839012019	5.41317003083755	6.00351230399169	6.22661301606346	5.85560440106442	5.47179160431127	7.78480384586459	5.19561953371139	5.28390812638376	5.28390812638376	5.87321445163286	5.87391858256889	6.01271830998184	6.01271830998184	6.52092176701687	5.91391397373731	5.8893095310561	5.08493005342277	5.93729864926501	6.11399571971882	5.8657872247933	5.49551914232434	5.12216106226119	4.87917043882307	5.60324346915541	5.73956330636354	5.76799948221891	5.7839374810625	5.80522308838883	5.50368456759563	4.96112978238149	5.26034696800031	5.26034696800031	5.17577392548307	6.11437485231268	6.11437485231268	5.92360810450629	5.22164320012855	5.4661455315608	6.12742383444466	5.00160930855453	6.2010462067558	6.00438381825971	5.29115492416998	5.43939234695005	6.10864993387065	6.09875179044609	5.42626368736264	6.12732678634247	5.91636186704259	5.56979352093461	5.83678354141718	7.40476493927517	5.86513755728164	5.83890199742243	6.03349420641172	6.07746883122568	5.01333168548787	7.41385537136184	6.14982493113163	5.23581405486124	5.48076021676628	5.58024347456419	5.49255951894724	6.15496150445206	5.32095768203992	5.69722262361398	7.71230976003496	5.48047383285146	5.87647550220926	7.50156052637105	6.04799970689084	6.0997312811051	5.11781317445024	5.44866995819793	6.01182266668028	6.09068397897065	5.93140889934365	7.75070961656742	5.92889233032185	5.55560527900792	6.02577308761213	6.80868136504346	6.08032443758869	4.6511118873705	6.79806469046311	5.70687906479965	5.92464829357073	5.78626118687189	6.79806469046311	6.08712936832976	5.43676020198989	5.81521787314202	5.92446182840258	6.17324996599712	6.11214979401019	6.01849524935829	6.01849524935829	7.25779160365402	5.74672092931413	6.15065906165574	5.80774494727737	5.65798277828499	4.94342934087499	6.09857430893776	6.09857430893776	5.97117549391457	5.77104306889895	6.12593756407498	5.18130428120415	6.97261268772094	5.49497659416898	6.09698151457681	5.53193114163897	4.65134484503159	5.78266199639781	5.67740182705554	5.91416457189449	6.16388344218965	5.8667504196203	6.06449254833282	5.78675574193491	5.03536118229186	6.11537854313748	5.31777799412449	6.07016029119534	7.42321345223385	5.74097637053089	6.15431838989694	5.60153089956755	5.60153089956755	4.93222946575835	5.74106256132702	5.74106256132702	6.78689690544485	5.79550923428308	5.56213167428993	5.54509596734157	5.83742483110015	6.05644699473908	5.86513755728164	8.59357865289707	7.2211518590793	5.43554313674417	5.97039903539894	5.17412481118805	4.60994474203855	6.95688870213311	6.19059897571677	5.70128740418248	5.51032789690417	6.06010299882936	5.97029456230908	6.10269278453048	5.64075050497397	5.76007198784809	5.76007198784809	7.55784758002117	5.49923339060829	5.00318807595012	5.00049148776216	7.55784758002117	5.16675203052424	5.75703980036197	5.68465470957015	5.86845287828184	7.64141475643874	5.79548002121092	6.02231841683617	5.60146000966029	6.21088099491907	6.21088099491907	5.9235199949812	5.90702751039933	5.201247764707	5.99278728510779	6.06630699940266	7.62509386062347	5.86051713406937	5.57847581162938	6.13442584179344	5.99312413847063	8.97783833603797	7.10476845834929	5.99218343438363	5.73909686903761	5.4443737019011	5.49135742441834	5.71353886940065	7.21994986143782	6.03839573743091	5.47064780011289	5.8844370425263	5.99052307158488	7.49569396506754	5.70015825445356	5.50257420700337	5.79057437766247	5.38932722557962	6.04387532077004	5.85194013670279	5.72314814278026	5.95027912202644	7.40715660425378	6.04514547492407	5.02255279914373	5.97638535541103	5.06171716272757	7.14735054737165	5.30699889556114	5.29549095167898	5.88836598795759	6.09358638182647	6.09358638182647	5.99828842611026	5.89985691452384	5.88154991940053	5.88154991940053	5.68882850464626	5.25707296224945	5.62172794945463	7.7744581658664	5.89982852958082	5.89982852958082	4.94749994189404	4.40001828549987	5.72314814278026	5.70780908287145	4.97696723333894	6.09442545579048	5.19896027367547	5.91348348828563	5.99302694804118	7.61157731922123	6.02364970757019	5.29399523355774	5.62929982780136	5.481198115099	5.92332500544476	6.97173112526098	5.9889225659791	6.12279234216386	5.28567486471331	5.8578078918665	5.69905372207561	7.76961599784554	5.65591990843486	5.77872223681455	5.85739134139761	5.85739134139761	5.03220652293338	5.66066394212617	4.8923243321967	5.15641349458951	6.07612406937176	6.07612406937176	6.01743059338267	7.47248647962554	6.01743059338267	5.4681616986914	5.4681616986914	6.01714959606229	6.05431310244471	5.47912738859174	5.49048719490125	5.13550625528213	5.94284084824451	5.94284084824451	5.80491324607587	5.92511193331647	6.02075711661019	5.00089651100708	6.07021376829511	5.95394508358259	5.52252002875506	5.80293523249187	5.88331751354415	5.66629747642632	6.01743059338267	7.54755471778807	5.62398748051789	4.69339896310131	5.70171440973532	5.78857479484904	5.81646845151537	5.82378459204493	5.82378459204493	5.86330038200318	5.89832859894151	5.8918870000156	7.56704063255731	5.65424429847202	5.74508105404771	5.19089999082482	5.92772792933058	5.28725855632206	5.79770355801558	5.81398590970172	5.99667294473728	5.85561506667494	7.61819291354169	5.69887106504	5.79125591594851	8.47576960181083	7.36402559331785	6.11342824997722	6.11342824997722	5.13515476038019	5.83632483400137	5.83632483400137	5.3030356130177	5.25510747562747	5.43662740453385	6.08694566244145	6.0866444437697	5.10858131217633	5.67880934743858	5.93803819243879	5.63035538888866	5.82815471790701	5.82815471790701	5.18139819464788	7.09531503575782	5.4274982683596	5.86343331631086	5.25392790595987	4.76994385391636	5.92577214923924	5.82134543072506	5.72503296680434	5.42626368736264	5.80639227593556	6.05124631760997	6.05124631760997	5.96270852134513	5.36735620956148	5.6530168295867	5.78744398504285	5.63444047539527	5.85771320746268	8.69893102092176	7.54323097474143	6.02279017127741	6.1093504213192	7.53686076118913	5.91957849962206	5.91957849962206	5.08191562892642	5.87393722956823	5.76295964174839	5.92964909137032	5.92075213145653	5.98127730447812	5.58709742114498	6.03283823238365	6.03283823238365	5.53190084638188	6.11021065463678	5.89618060519452	5.79181698395694	5.56672318130169	5.92866162617969	5.65059791870302	5.90812667625329	5.68426708915284	5.81735262395192	5.44095677017367	5.23581405486124	5.72805555142164	5.12864918723314	5.87244017022809	6.10219634451953	5.02879087818224	7.76924048107617	5.94671291748541	5.99606119728592	5.77942922364402	5.21830645242461	5.89923402593602	5.25490201721867	5.82607923066701	5.61421550049041	5.95083495256383	5.52140438624162	4.56587453274525	5.79422868238583	5.64656413487872	5.56792053889058	5.83724853452637	5.82907503404063	6.02666923338146	5.50068276591305	5.65435815060143	5.82035904069733	7.28214706371805	5.65440551589741	5.9726057387547	5.9894430201039	6.01472348955906	5.92432948806766	5.92432948806766	5.67146409625278	5.19605316690681	5.55125989312506	5.92890885833596	5.83035766979253	5.44603730744228	5.93056888094301	5.3308139011244	5.64345772611722	5.64345772611722	7.40148868758352	5.36908803575789	5.75353074049054	7.42685314066326	6.04953318281741	5.9218620586874	5.73415874918347	5.26012265795609	5.5984806272189	5.31996972697453	5.99756450289023	7.44951294127276	5.99756450289023	5.0423359701922	6.06027153014125	5.41229118156312	5.66586088483016	5.33227199788846	5.88349359497101	5.41580160829149	5.61682976542926	5.58501850421478	5.78068763620909	5.71746980218399	7.36248654360394	5.88828268283707	5.75696964280716	5.74849820434345	5.84960412399857	5.25344899143274	5.85367868724567	5.79185545305958	7.32194017002338	5.66144811322006	5.98537684369375	5.98537684369375	5.3745285588367	5.96222236189007	5.30174076268049	5.68357554376716	5.43870158985139	8.09452355282247	5.86236751832722	6.01377665281076	6.01377665281076	6.01377665281076	5.74718706908997	7.54726309918379	5.00914181931557	5.64546731926782	5.55717449322519	5.9934767776003	5.96560451854506	7.3457791078466	5.38919169776597	6.04546314994375	5.46338042480189	5.34090593889995	5.66499914828186	5.85533708082399	5.77137240836417	4.54915847628381	5.99435056191866	5.99435056191866	4.80061887766517	5.39112011121503	7.01355873364188	5.70206675961787	5.70206675961787	4.97747413048808	4.63653333702607	5.26668508923335	5.80292777942392	5.06713196966902	5.84654878917923	5.99676881068739	5.3344423857569	5.62083103215869	5.43694882984739	5.66801685061298	5.48466897541159	7.32004786944156	5.48466897541159	5.31688283607931	5.72738305808713	7.0549897924605	4.90298120067794	5.86772908474091	5.4480371579073	5.78184002260044	5.81582140602355	5.65665015405599	5.97528846225297	5.61852205586028	5.00592179867019	5.13737538969636	5.54176161519794	5.88707878516562	5.54748301032487	5.81952870206674	5.44974391369019	4.42312293481093	7.37317079443611	5.77830665186726	5.4896724906298	5.4896724906298	5.65476439004573	7.53050278108607	4.75123926249041	5.83107375896107	5.31155706709292	5.47743678356327	5.95359899575359	5.37236415097606	5.85493386133155	5.6959587258255	5.22265203605081	5.53701379383491	5.74255972510505	5.54230041356986	5.37236415097606	5.37236415097606	5.92551561067873	5.34810071185652	5.8171751511913	5.92660281532279	5.77929522159903	7.61052071088555	5.01697623960143	5.04910969650537	5.85805073182489	7.61052071088555	5.62163748580199	5.41390105308787	4.58131637591247	5.07580063242105	5.50674057625148	5.4661455315608	5.86789679884996	8.64814121804512	7.20115975822906	5.13594497256098	6.1644526365666	5.50854087757015	5.74985262414752	5.74985262414752	5.5480733676234	5.56183068110797	5.68276694413766	5.20126408555474	5.38535238394368	5.57051121526249	5.56366630452706	5.89475507967204	5.53017247297881	5.00750667765175	5.46252219899208	5.14998903544791	5.17665953405335	5.3794265457386	5.3794265457386	5.02797892263966	5.18954945709937	5.75442501915284	5.64423389429029	5.66199556230753	5.54024894825271	5.45929385009143	5.90783676283418	5.50984464389826	5.77744159656077	5.7919437303599	5.95177781824816	5.94574055467396	5.10979500714167	5.75841115366773	5.73598860540473	4.78310818881379	5.55606186054302	7.4179994884009	5.19896027367547	4.80721200183332	5.65901790954116	5.57672865971045	5.74870769272322	5.72197297943188	5.49690074564359	5.66114406212763	5.44275634130361	7.70737607641553	5.08993628701485	5.38391816011162	5.25574323358134	4.83180971698729	5.45925049745405	4.74868163073162	5.28381807844918	5.30537820436157	5.30646203065218	5.66837293863998	5.82447108291222	5.89128163736029	5.89128163736029	5.92248910002727	5.75818450093045	5.03634548443665	5.59247023572937	5.34721834472824	5.38148838386456	5.78725927865819	5.40390071251445	5.41764757392029	5.38274847397648	8.52479952526737	7.41198963661664	5.53470145489995	5.41795269328473	5.91084702511459	5.68611427069396	5.8593661682219	5.03539123957464	5.60336669440802	4.87339797585052	5.6644726888888	7.37193341297066	5.07132636050284	5.22136080642253	5.68067998526579	5.90658506271924	5.90658506271924	5.43803135547093	5.43115838825232	7.68096901102795	5.44102965631538	5.87455948359776	5.6790486957877	5.2209617709891	5.55911599748591	5.55911599748591	5.82201962136498	4.81981473359541	5.5336944728395	7.5560565727004	5.51196379662708	5.63714732789109	5.11483662997942	5.16414736238642	5.96697251163902	5.96697251163902	4.85833771068196	5.81376035950592	7.1791487897904	5.6100065492194	5.79356871987613	5.79356871987613	7.55151216241269	5.01694167135714	5.16213729435119	5.51510180375847	5.74799100084592	7.5688794617723	4.75723646603793	5.81056817083095	5.66572988563198	4.51654703028259	5.55934375804162	5.34850275380061	5.09135595858595	7.62624551695956	5.93674417865612	5.95384100341965	5.2589702215919	5.57026479215335	7.62624551695956	5.48536183680759	5.5989873990289	5.82704649391996	7.64927050474522	5.47311410816117	4.63481411694662	4.80743781058346	5.36672745899745	5.73457513581169	5.28726687868292	5.30216673693451	5.30216673693451	5.39827253076192	5.57010465027123	7.62373650315237	5.86071639072853	5.73111140167766	5.81582140602355	5.04302104321687	5.7701466275244	5.39471204233783	5.22995004112885	5.42508816425828	5.46490298998811	5.41839051342559	5.30579815305715	5.61090226341603	5.59411757504824	4.63585225577392	5.77684312032874	5.78622478879861	5.85060592925349	5.72941859361805	4.91056300400726	5.38283985418587	5.29542909575463	5.35967011115654	5.79293242425156	5.44593678142951	7.10914005533003	4.98994719097575	5.68845721928805	5.68845721928805	5.84959127194755	4.74629379638592	5.06067020663836	5.50854087757015	5.54184460377297	5.52338131731211	5.77242664732037	7.40009685741079	5.77242664732037	5.7281176279593	5.32913462099575	5.58709539595025	5.01828333407348	5.78688591126201	5.0605165245941	5.56309671685882	5.52512583779021	5.52512583779021	5.71127569808496	5.49598432034154	5.31668383128876	5.72205317789971	5.02017311944602	6.78385767484869	5.82533923109499	5.84132670451622	5.3492877386119	5.91563302166353	5.80773632445928	5.76815681705353	5.76815681705353	7.4039583463073	5.71301020835965	5.77592541590419	5.25241098569618	5.25935792696512	5.36537868898223	7.50771396167351	5.65743047943054	5.76353090002714	5.35761723686207	5.66144811322006	5.77744159656077	5.27121145324445	5.51524169194359	4.85820434585944	5.60379223136142	5.60379223136142	5.56735745502104	5.70236539014478	5.70236539014478	5.12989466982056	5.69261408542755	5.29658284175641	5.88597088788504	6.48141754132315	5.67483336593712	5.55439659889754	6.48141754132315	5.67554240511803	5.90016802608762	5.48523299371477	4.57397031780613	4.67240022536134	4.97430481198974	5.48829179192342	5.5568235122007	6.93754580783021	5.5568235122007	5.53102483012146	5.33532664047322	6.76630477406048	5.01897967607476	5.57365836163969	5.17534670456217	4.63656948730594	7.62245730524766	5.89247666912599	5.89247666912599	5.87007796849246	4.80979772055139	4.83692085811212	5.82694879465542	5.72614988961704	7.6235315853822	5.48149586773577	7.09828205781114	5.1636017624603	5.5255863483381	7.09828205781114	5.69907487370408	5.74934957690209	5.70824828485722	5.72305768189615	5.00876754299808	5.2696437996113	5.77819792106954	5.54204334217187	5.85616929347736	5.27418230974951	4.84399237819031	5.45017080612813	5.29549095167898	5.11986286140077	5.63329949398011	5.59461107094097	5.66127137996363	5.46035811798183	5.44814833924361	5.4619055758835	5.64586091824255	5.87646730426	5.87646730426	5.45092943956852	5.63001733541103	5.80399974554036	5.49168641991287	5.68536256316603	4.85820434585944	5.47699407655779	5.56325436876829	5.44921794142604	5.3801728418674	5.15474138144788	5.36412244017434	5.85616929347736	5.69729327422473	5.47711772200921	5.42178120390772	5.13601179111501	7.15052541847177	5.50511887982156	5.8294439987411	7.15052541847177	5.61413632370731	5.85346354658469	6.55633098991277	5.19224628562138	5.73735287488539	5.25429753995533	5.85102670315087	5.76856704604176	5.61747061531999	5.5897560199328	5.33223805647075	5.33223805647075	5.49818709734367	5.07575763398363	7.42366891222441	5.19081855032792	5.76429075187111	5.40670354474323	5.66757170255843	5.27377550163085	5.19685382227649	5.45251530446954	5.3518942676988	6.34564654119479	5.78411352475836	5.20918613690128	5.54680612146189	5.62038453394204	5.02671604605471	5.5171558669583	7.24198499691503	5.74068527288646	7.39047168999977	5.39999240799327	5.6840898922506	7.39047168999977	5.22350824432743	5.76311777204662	5.76549728456277	4.60285129923962	5.44069420625295	6.56492700936945	5.52179419270343	5.82991360818741	6.56492700936945	5.28127314437835	5.71003970225125	5.71003970225125	4.97950669122259	5.37726714003247	5.80789132555308	4.82298698944047	5.36056492866836	4.91056300400726	5.47232640176477	6.75781493158031	5.82397083963819	5.62347513521337	5.35838781812798	4.61414289015279	5.43931815309174	5.30882691015371	5.73154321014088	4.90957851120744	5.12533750182073	5.53432551414099	5.41607913537959	5.67052638340808	5.08969185015527	5.55177482694196	5.43541883092527	5.44451493789062	5.44451493789062	5.6773348123626	7.56726365702615	5.45017642120733	7.56726365702615	5.6038634368671	5.62863255302553	5.13415518950129	5.69854676172724	4.67413005260189	7.13565453019138	5.65875747907707	4.92604035676948	5.43027972021895	5.29775647225107	5.25068655046868	5.15880017210924	5.41206612088444	5.5825618929859	5.64790541904006	6.57844407910867	5.61935158022499	5.46143065013547	5.68812731535927	5.31571251180434	8.09534220843943	5.61297070392237	4.99241543980974	5.59935731601812	4.85347051348048	5.77498899006248	5.62371551741206	7.51174374306318	5.07975863766542	5.07975863766542	5.20364926131987	5.20122364447876	5.65302111412181	5.28229295017697	5.08852106809091	5.54143045275842	7.34348821070582	4.913060364202	5.59941564917758	7.11436548777524	5.08484833485145	5.69283052263322	6.7810559322619	5.15436565504575	5.44004452633946	5.44004452633946	5.52690933222735	5.18280987570069	5.18280987570069	5.78615936782856	4.45784574074301	5.57762825670212	5.10268511101709	5.05093479253492	5.16012937770865	5.09510237352336	5.61524054239832	5.48153543233342	5.20600941418636	5.24711991606999	5.58065005527497	5.31399793872381	5.01826319237391	8.55165926004427	6.97753303273311	5.65476812894967	5.54753966498394	4.6718413234383	5.77492827885593	5.38839242398976	5.73489633541555	7.36783502103511	5.43127103769681	4.59079563054382	4.80055445987465	5.34336635449416	5.34336635449416	5.63056684166941	5.58536912071129	5.16987740195658	5.56655243809043	5.20223767263316	6.83165465768205	4.81841484855051	5.33212293805105	5.25886041397307	5.34395655902747	5.55583165353038	5.54461875405767	4.90378394280695	5.14414748536528	5.37286736918962	7.55866630766472	5.70878747944853	5.55237568122419	5.55237568122419	5.26036558033891	5.50440429262207	5.72808808252164	5.6307263402367	4.74255914820789	5.6405438530247	5.4356314517167	4.70952060844897	5.23268956963481	5.38361605517664	7.17786465695396	5.36145033082434	5.13126970296684	5.55024006844949	5.08239010886439	5.45747572883402	5.37709940586948	4.81581264593868	5.3739132382531	5.01463491157074	5.46534124062288	5.09128333255858	5.08665537178961	5.52774226087013	5.31435281742619	5.64840329695541	4.62811061508737	5.05465453880483	5.2782362239454	5.34732459411685	5.34732459411685	5.39904990294347	5.45481942804571	9.60285185596664	8.68319907352958	5.58549973428241	5.02248146157494	7.13826571396858	5.33668324751881	5.10759744799654	5.61464500999221	5.50695851261683	5.31469045774444	5.69850696147701	5.69850696147701	4.96211869926754	5.68503518741926	5.26947084386513	5.15072941945763	5.09335559802594	5.56932247872837	5.13345151282148	4.91577946926028	5.57396388547572	5.20795241078879	7.35035000216298	5.25901316588487	5.66095311945868	5.66095311945868	5.47860779114002	5.10333531986196	5.39843191088964	5.27284425885246	5.27284425885246	7.05542040429104	5.20299904963931	5.31452973003701	4.78382120929918	5.30062205329187	5.44284239447269	6.93977343043663	4.8520494308591	5.31392656202325	4.46852812738294	5.40169454959927	8.68265017418654	5.11164752517799	5.22657592298434	7.04752483259516	5.64591108431936	5.26597553986691	7.05906577067016	5.63921872385741	5.21056584177679	7.05906577067016	5.50901221784317	5.01343431051319	5.6606728263414	5.66689359437268	5.2424415159077	5.47770141930127	5.06136580192263	7.34629938272642	4.92291579619048	5.22626691521817	5.44435862101896	5.31051931908741	4.86989618467752	5.47921005127996	5.47921005127996	5.3603555224036	5.2807361039711	5.01051975453347	7.28470348956631	5.48560968573645	5.36230164318139	5.35850960250207	5.63479912228907	5.04298424904517	4.87354006547158	5.5250262076857	4.75556813243346	5.35029769432246	5.62964320922274	5.35411059351172	4.98379200554793	7.21159906556359	4.97005266344455	4.30233405533362	5.05552745686877	7.463990977749	4.96241158606336	5.17859886287173	5.51479855979589	4.71321816127132	5.40162308328628	7.34371761208996	5.40911269527359	5.66450031059823	5.66450031059823	5.39718728185233	5.3754463518578	5.15797954580491	5.46283419949484	4.89945732385803	5.01903088978156	4.90389190283109	5.0216487545881	5.36418807485704	6.37280225024854	4.90911350831066	5.06892300005791	8.70793840810989	5.31633218626174	5.56314517967789	5.24117153634907	4.48115780047961	6.88832047072157	5.27443433497677	5.12842380372417	5.07603945299982	5.26310584495593	4.96191837479649	5.46376908694678	4.38940425031091	5.0310375614413	5.33339895206339	5.33157492669047	5.43150595720156	5.49192944978683	5.45187110886193	4.80427771020406	5.36862753461586	4.79981847824869	5.30142517709844	5.12480257230483	5.37057396834765	5.33006878503174	5.33006878503174	5.42740817561911	4.64283059981755	5.40115564029821	4.6985345938019	4.60649313887797	5.05181128198457	5.14832928898661	5.03939976818356	4.76515252979786	5.1372075122431	5.50361078798573	5.1345770479303	5.49792592632866	5.25483874299501	4.56920083184149	5.11332914716926	4.70238101388316	5.40143189002446	5.22422643052925	5.00344923858275	5.50121197317298	7.05732226558421	5.22906389525921	5.33334906527961	5.28423146970136	5.3250160887497	4.94892896600496	5.14381570549209	5.28976304877336	5.4986010146726	5.28815458669785	5.10832243837941	5.10832243837941	4.58195556685326	7.50786913865011	5.5528826930608	5.47429619080646	4.87078106546148	7.48301469324531	7.40201476407021	5.11345178693661	5.07280429945658	5.33543955722763	5.04194737176276	5.40911837493525	5.38911179238823	4.81159399444553	7.35379032360081	5.53386145717686	5.27709335420881	5.11803880708507	5.19164569153523	5.46329511349707	5.17849723457245	7.15787002735279	5.29740978119227	5.29740978119227	5.30249771834274	4.82087192626395	5.51370939593942	5.29361077997163	5.12745514303367	5.45614086110627	4.56739964833806	5.1964725011097	4.86187036137484	8.46568483230647	7.25542332169196	4.83079657348077	4.99560019199097	7.22718041440927	5.39325342647404	5.24109988373071	4.8422185580719	5.2937789334079	5.12663385864828	7.44373826145055	5.25697843198141	5.15241995817807	4.9655266331923	5.32064800279862	4.98284872260521	4.94185458227293	5.15968751463305	5.18485985246993	4.68618412134684	5.48394002359106	5.05923596025523	4.36890181134117	4.92710323589568	6.70015779007507	5.28301069032105	5.19751092153825	5.33563248126417	5.35149219237459	5.07261742767792	5.3862702872115	5.17333416451038	4.7395294192411	8.11522418154725	5.07677744542628	4.91450844850411	4.83558297581396	7.26882061596921	5.25618566095755	4.71015398644466	4.44595044821869	5.18093393217169	4.64270398097528	4.88917405468764	5.34060898733681	5.18245023630186	4.93567963105753	5.35011723994459	5.35512342918132	4.4924351436665	4.97925149671083	4.70349066676025	5.31119289125983	4.72543494843261	5.19294369930406	5.3336215133504	4.93171927491308	5.24717530843823	7.21194281821731	4.6825821689485	5.12745514303367	5.2205530531936	8.27823950173023	7.07351924904537	4.93171927491308	5.4629429347585	4.54435800958651	5.18217671687539	5.27309192591766	4.92720574270475	5.29957577999364	5.35516538789561	4.83252312757066	5.47449328196627	4.64528292660507	4.39956273779413	4.73024483973791	5.30510934818224	5.4662741052357	4.13187885612344	4.54614484685685	5.16736508354008	5.21860127195657	4.41767596949716	5.37926528734356	7.05298446121324	5.14369389428479	4.96250112551513	4.90451201083286	6.25598863150179	5.24471746263948	8.24845968658349	4.89195026794196	5.15705967988065	6.94601383987168	5.21893050515243	5.3963850525197	4.87204227402391	5.28953992287744	4.82027446383646	5.19860006116979	5.19860006116979	5.38642488750025	5.13430316318339	7.15676213901384	5.26133840994865	5.30807362986891	5.34336489015645	4.30731541151155	4.98116207140367	4.78006922796164	6.45907474575986	4.66136166643095	5.319836004048	4.93059372543871	5.10222168461024	4.70133350514832	7.0132493895642	5.24147666214677	4.83391638571726	7.24672667321021	5.16528880860425	5.31991945077178	5.2119285914863	5.07216272805954	5.27167984863454	6.6067381549344	5.27112380304015	6.6067381549344	5.03363933240087	5.20226707840711	4.67754741735891	5.20179345073772	4.5708340460861	4.5708340460861	5.38560334361981	5.21867779211991	5.25946189876613	6.93461572198685	5.13940629975894	5.19702343346163	4.70852735705536	4.77734939992333	4.36831835365153	5.25546218280817	4.91587895046584	5.22734432981699	7.20837517980643	5.26610066020643	5.26637437074948	7.11820838025033	5.1092108016349	5.04539885318576	5.04539885318576	5.14440937636564	5.27264330367764	5.22330871164084	7.47677170158996	4.87450537269472	4.34009534483928	4.7106475816368	5.24939066640196	4.98835796579769	4.61272053387472	4.845347672507	7.53596072123882	5.25432254891334	4.95674689695312	5.29177736600066	4.59661290706616	5.31121788584065	4.57134240168404	5.05063492694043	4.53244016741012	5.06805858442103	5.00301534216797	4.83186720470788	5.03455717434932	5.13982579551357	5.14540509026931	4.73799928617829	4.6695710833434	4.9211266447493	5.08962864480765	4.9737377310331	5.14776512050213	4.63079571888418	5.09923792503977	5.19475107163049	4.76367426873089	4.94807852472706	4.71556680593433	4.63948316789919	4.84448649247393	5.05093776651981	6.77445177819811	4.94689640431038	4.99263665641395	4.60867841778175	7.3230715824587	5.01195153784429	4.86348497620235	4.67812053471697	5.15670281623582	7.23855257688298	4.59220101500864	7.29261038774728	4.7157391018911	4.98188923691116	4.98188923691116	4.79254541794424	5.20179952199729	4.62474734039326	5.12796177205172	4.7080852860769	4.97971898659708	4.4906836306449	4.4906836306449	4.7080852860769	4.74113929647844	4.75413627300104	7.32049946367718	4.7598428807685	4.45334751983291	5.08708361759537	4.86092394420093	4.774298413981	4.68279936904951	4.49841803595548	5.02723208279788	4.59927978485363	4.74843614533059	4.66551597874041	6.97678495764728	4.93734819791823	4.62761277078758	4.69592355674274	4.8565611333976	4.52667084694533	4.9395605372855	4.78455303618599	4.93786529874292	4.92103177164754	4.67397899775171	4.80216053770358	4.29115867523245	4.32734555014384	7.44067462706945	4.53650456638813	6.67157225195946	4.37717939286749	4.62033881128686	7.12695549240128	6.52255399493383	4.3268545608169	7.13554030323861	4.11332982462333	3.9652440679385	4.28464000884251	6.56174460333555	5.55083577824874	7.06760391273175	7.15465123621673	7.05676531105726	6.61221394354463	5.78747766820124	5.78733046618835	5.78733046618835	5.8569865629911	7.37027646251835	8.2070601416849	6.94107881968777	7.10447487885364	8.56240190794057	6.86510483499364	7.15326358203074	6.97784333163592	8.27738776094261	6.31762368624752	6.96539355605873	6.99907300172512	6.55285869543084	7.17174927617905	7.03662077581562	6.93333987082669	7.13212071163818	8.47416700675077	7.02000842840617	7.24446817923001	6.18505227524056	6.59760821545073	8.1858923994276	7.31932447741328	6.64350623107047	5.37884004053585	7.09156084877808	8.46573093295356	7.31849812664282	7.31849812664282	7.17215893300328	6.93519503614665	6.9739713085001	7.07190044529181	6.50757046493865	7.82904001314215	7.39047319026625	7.1346486474005	8.40125763714594	7.2958201422901	7.25901528093468	7.20075054853853	6.29555334679293
"2022MCF0011_p_5_01"	5.92699534214375	5.92699534214375	7.14385055547735	7.02662367579486	6.29583074661893	6.82393210103795	6.89192968814218	6.24933955158781	6.92648465920699	6.32467243117599	7.29096795087946	6.92191551093176	8.34130892645913	7.14818637811937	7.12989178672081	7.08426649835575	6.86463166213991	7.31908952143596	7.30637824240025	6.24458821809566	6.76585662283951	7.20704110462398	6.9749560307381	7.10347046737514	8.33628957896561	7.24822995078748	6.09286941732903	6.92576305139395	6.94417127518121	6.92020501034012	6.92648465920699	6.72735458048688	6.6593761420541	7.322430847189	8.42413739555354	7.00650233705436	6.91805294898674	6.06636629497885	7.04706630220906	7.01059957879807	8.41626027802424	6.8133169089523	6.97265738212652	6.81216432086061	7.08999488177586	6.18642219341548	6.94306146042299	7.17696823156764	7.19234147417443	6.65355880726977	8.48728765530994	6.80933961155179	6.78247128286792	6.78247128286792	6.82258888090145	6.5759163527857	7.25734857767442	5.67974155699205	4.81183931104077	5.73123557701985	7.05064150434589	6.57023908244416	7.04005130963744	6.39419669578999	8.57059696754128	6.78682265578446	6.9943010603309	6.36146830869901	6.86845447946888	6.99271217020134	6.04178129048071	6.64116838662238	6.65915150107709	5.17555087404715	6.76935964764127	6.88671862648218	6.81586006204372	5.07190532277324	6.94491566063796	8.47329372150438	6.84570033605962	8.0260879281433	7.14551914944665	6.40267525049379	5.99170087682925	5.99170087682925	9.24885110231091	5.8259014293097	6.86990244274129	7.14330195704231	6.88289036686676	8.47259862844546	7.0954629838167	6.9517524339177	6.8826043007929	8.4558955496712	7.11334126591012	7.11334126591012	6.99987256486315	8.22688526302029	6.43157950087824	6.76650139444806	6.74447502531245	7.15955251990756	6.51395356580851	7.11867575613567	6.79549338136325	6.96594098642811	6.75843736248655	5.50271937433278	6.77506130819323	5.92161212066018	6.66112541344382	6.45440893055734	6.80902957832885	6.08843523581847	5.84667619427536	6.83679264383143	7.09807937791315	6.94363511013159	6.68006247751276	6.63040647374718	6.58504682499101	6.58504682499101	7.14224029257572	8.14225509251767	6.75191362373155	7.11118235136583	7.02920766316879	6.94085390885574	8.02853891484864	6.93725104261056	6.36016230058717	6.6799531868847	7.14434754326059	6.42150300122763	6.71238570755151	7.07946770845983	7.00855160342715	6.84092854712388	6.93191744506311	7.04197613290831	6.90282618264817	6.81668373950761	7.9564746282924	6.87054035690169	8.14369848216654	6.78413946339364	7.00707374125898	8.45879728468415	5.13977987654602	6.37640672934864	6.13322271185171	6.8343128065069	8.42667837093839	7.11920368995053	7.04389902305679	6.90296326683698	6.20945252284527	6.83386262543437	6.64588102543468	6.22531203793603	6.76899575022551	8.13797953772558	7.05206399099665	6.68222928079951	6.92078489062195	7.05072440095254	6.50376434427225	6.90717355298868	7.01032319331764	9.35039607103383	6.49918013795486	7.08567941099453	4.55652115894761	8.30804567706615	5.51166620609288	6.92694600803414	6.93584676457782	7.03930598503015	6.55342618694363	6.81581967061294	8.14699771196366	6.94028775726179	6.94024456589298	6.56391359872039	6.97297096040671	6.20024836367199	5.53326521261013	6.48596620476833	6.79120997273069	6.41168643826307	6.87488672329925	6.29677990606065	6.9365982344944	6.55374678808491	6.67152173029099	7.79715869631992	6.9681928793508	7.75629901468028	6.73817488984643	6.3142348417447	7.87935958587415	6.83791335010478	6.91859035197637	6.59810121658731	6.94778038278524	4.53170299451972	6.56215834202854	6.81998303341692	6.42324873633772	8.18134865690609	6.53072871819643	7.0368001759861	6.41530645501449	7.94659124918491	6.7262415868103	6.8399789706612	7.04758358930423	6.90613977359912	6.71811181891197	6.45613638431472	6.18437995697302	6.9337567613993	6.33586544733244	7.02279677458876	6.71412667565891	6.82998059490062	6.83767040194281	6.60179625912087	6.34915825849105	7.20971246185083	6.62245799413516	7.02279151675557	6.68703589693125	6.92185475809731	6.92500745806273	7.06968411557184	6.89581913098847	6.85808268977857	6.8938615500782	5.11291958352054	5.48792515892855	8.32676994311505	6.93621285551559	6.93621285551559	6.78722207026691	8.21546435192509	6.83258231459665	6.599582842683	6.42927435099326	6.77848778012384	6.60944407837122	6.67192939533263	6.82541542243665	6.78721065607754	5.6577532227326	8.45571194645374	5.82423178643562	6.71521194120217	6.90674484894909	6.20724639475088	5.23172016772232	8.4521747471886	6.36339671690384	5.0935650837357	6.72587129532186	6.62515419537567	6.68750628117602	6.86361811627046	6.9197031290986	6.9197031290986	5.43517226326292	6.86470866821594	5.64625568274797	6.92319750926451	6.92319750926451	6.2200581140907	6.76491832677928	5.42567813902341	6.29951079984515	7.67769120342539	6.49565705313928	6.91192912830586	6.87399159374815	6.91360199773682	6.43023008375371	6.30275223758338	6.29791599809922	6.5928392713109	6.66788094694763	6.42623520064588	5.85233184699307	5.43991658924917	5.74923325976781	6.80555542644835	7.82982520389217	6.80759296964037	6.76899575022551	6.69331237034653	6.80140956753325	6.20450712798071	6.23280657746908	6.95792862674789	6.2134853749519	6.70290029697848	6.85745061190507	6.32098025330969	6.89537795386272	6.65359594191913	5.43680685181451	6.66337606299788	5.32719182475866	6.59544222585474	6.95770099616637	6.57325944240903	6.68120035051607	6.4758552962558	6.05253721720007	6.39407510898153	8.37009173286097	6.72756332106761	6.72450551345428	6.5573947163773	5.59840190018661	6.72580091962318	5.21702332814229	6.57628848805121	6.02067566475477	8.98577939472517	6.94394501376063	6.4056761359911	6.71406703819288	6.71406703819288	6.09257123852445	6.93967959543797	6.39318922125055	8.21601965110725	6.52849632276081	6.55839210183903	6.72514987456047	6.47406776900267	6.47406776900267	8.29579833637611	6.47406776900267	5.07272211164053	6.76957338748701	6.63746145021711	8.25119816821598	6.89808359071196	6.96637420937802	6.67505863379939	6.26237065213034	5.45839616617178	5.45839616617178	6.60564908487127	6.89285306921455	6.70769805137469	6.63639018264362	6.5959338519922	6.25225095876265	6.5801754008843	7.43529408958061	6.5801754008843	6.5801754008843	5.49664629219706	6.33992124936183	6.3857328257274	6.69575569183801	8.00692960073261	8.19737228659825	5.94247471275747	6.53828305710153	6.75239771669491	6.65914615361593	6.70755286996958	6.88512706161693	6.88512706161693	6.74815247738463	6.95001058488517	6.83600468837492	7.77865499038489	6.10966546155555	6.82781188568856	6.77285381720932	6.43482400696215	7.9701594862836	6.50398248218536	6.29024363865575	6.85390861187925	6.85390861187925	6.75998123563387	5.50260783260364	5.93420209591927	7.95463519083421	6.48968104390681	6.65051370586273	6.38018435406984	6.53413460745398	6.57206121402443	5.95847476043363	6.69283727633511	5.59348418297463	6.15650962934139	6.92272175734228	5.60314916770298	6.83328296941492	6.46041782328056	6.41773865673535	6.01944887710718	6.76926134680021	5.495858429892	6.8804863529925	6.83600468837492	6.66703455692995	6.58915798326554	6.50960037953481	6.32772005467764	9.78459585949304	6.82568238481933	6.82568238481933	6.52099482949832	6.3592886134622	6.60861081338349	6.60861081338349	5.60809063478336	6.47182730093836	5.77134289577766	6.62221142734937	6.62221142734937	6.0717979919055	5.8321992600348	6.59132593135073	6.59132593135073	6.90055203755236	5.89902778235933	6.76565222073323	6.40150052109591	8.19871062941469	6.22335996733441	6.65051370586273	6.69553232838382	5.56362993211684	8.1158714598874	6.44890512192076	6.81834901785146	7.94909932260618	6.76916726561286	6.03384335302837	6.43471420360044	5.69986226333239	6.55037307965551	6.57073530268808	6.39174708432632	6.05535485742971	6.53018584245076	6.02959532781823	6.68088246050955	6.64491382705576	6.29806553838373	6.21708897703365	9.18288989911198	8.05873878226562	5.91953112847119	6.81762829612203	6.8656677641763	6.60243895948028	6.60243895948028	7.98693616150138	5.72958435194436	6.16907335788176	6.29806553838373	6.81288362028345	6.34743502615178	5.9826997943528	5.57636233453171	5.57636233453171	6.73628386993374	6.5071542074149	5.93100117107245	5.8889939909203	6.42621273862281	6.31435602928676	6.72312743197554	6.72312743197554	6.72427766224999	7.99998104693182	6.70721253588636	6.70721253588636	6.37947659063836	6.73286059254393	5.61891025372803	6.38002809133465	6.04111815943587	6.31691533167575	8.26323906178305	6.18280572313207	6.34193119800057	6.23764681982837	6.39269136031953	6.39269136031953	5.52169929326962	6.72378602131133	8.93370013933745	6.45505154992368	6.45505154992368	5.63053665186392	6.67127346162717	6.65883215638563	6.65883215638563	6.32262422592489	6.19033581498228	5.88573266690908	8.30864565018928	6.16715053186595	6.74469642505297	6.45960640095183	6.54744043047832	6.66727441004834	6.61601304544555	6.50829327722369	6.50829327722369	6.42492411475815	6.60830657887878	8.04144419179823	6.50536518467895	6.50536518467895	6.69984539850869	7.37499760586007	6.13363979507482	7.84191992477192	6.49239910967067	6.30547728584108	6.46116928032637	6.00148029553684	6.00148029553684	6.00148029553684	6.42753742551974	6.09854114857364	6.62487134732418	6.37131793944393	8.04525149116165	6.0491507339973	6.17547333977833	6.5814698019413	6.60995609427797	5.9708396907492	5.73421474883397	5.85328330816061	6.55755130521827	6.55755130521827	6.69917576244332	6.72242230467477	6.72242230467477	6.708902477745	6.708902477745	6.42906259676423	6.49373054864207	6.05348159481408	6.53956721190672	6.25095454200038	7.297349143823	6.50666168095805	5.61534168856217	5.61534168856217	6.25095454200038	6.49488013649149	6.49488013649149	6.35156802941295	5.83640712183456	6.07323243292785	6.79564292033618	6.63436416293334	3.94033792605516	6.45372232412494	6.45372232412494	5.83808195837133	8.08890081986269	6.2787701856567	6.36638564216182	6.45112644031023	8.16515914054163	6.27315445626303	6.33052038381984	8.90302180283479	6.47132521690618	8.32038814467605	5.11202724097704	6.10050985305913	6.35577781608665	6.2626243977368	5.94725483341559	6.45885810312705	6.2171259103823	6.76727798818302	7.75017867283657	6.60902170837766	6.41785434013876	4.87900688631188	8.05147529945245	5.11715338726492	6.2171259103823	6.2171259103823	6.45112644031023	6.67174483461155	6.284934650732	6.14536977313754	6.67694152273826	7.47152469317464	6.56080413754569	6.34369516943706	6.15989679478538	5.83048720198543	6.2663755490256	5.15352826893204	6.20276732755531	6.67539071291483	6.67774305698216	6.52702196614885	7.41767669840297	6.4911166947018	6.36969137309119	6.36969137309119	6.34049008594826	6.48604997595429	9.0327947268633	5.73783048039035	6.48310237052698	6.46757582838778	6.48742094713531	6.52975777596401	7.79783521181631	6.51556706164479	6.57985730819211	6.13406226742069	6.57717443132549	6.63532700950359	6.61878220349522	7.78663232645726	6.66020739513748	6.66020739513748	6.162215788627	6.56989177878026	6.45226468957264	5.94505138021375	7.4835120764985	6.15256911184813	6.15256911184813	6.30411574597124	7.93671107156596	6.08885136697453	6.20760521186905	6.68469096467772	6.68469096467772	6.56442240546332	7.6069172882341	6.20360895016961	5.65116923587963	6.4000610923037	7.95366559321033	6.42279416902039	6.50141463038523	6.25048973098549	6.54259108788245	6.13246877440487	6.59243447456416	5.90484369343246	4.89693843428522	6.49219919783738	5.54340737588292	9.08666396986583	6.66106131241341	6.66106131241341	6.3897926707648	5.54886696160744	6.2868100278836	6.12008688351063	6.12863198625908	6.52852318526309	6.32503476313513	6.26214023843427	5.22924674134044	6.16744817623632	6.45160553215551	5.25012155460361	6.68415739346596	6.41728060261858	6.53033548815907	5.58191466060637	6.66248116814025	5.14400749746917	6.01285611652588	5.53558141525417	6.63298860181059	6.10009185097967	6.35517392415003	5.85037876985503	6.45746917176917	6.4546760309514	8.05871745290026	6.61745043467843	6.61745043467843	6.34309341408182	6.05347369791666	5.97088240174538	7.67534556138454	6.33712970684806	6.52869016717059	6.22059017241866	7.41940730156063	5.72299390878772	5.88225672041615	5.98656248654169	6.30250041832312	6.64472923855703	6.30924851401539	6.49905136361775	7.83182755387969	6.41110929226161	6.35859108610982	6.58472050681714	5.8512862013331	5.8512862013331	6.17689641773777	6.66142306826774	7.91688897173919	5.99809438739194	7.81873633967241	4.73257493501886	6.38690410685885	6.38567366032905	8.00996774107267	6.05013806892135	6.19168011339515	7.82533155974823	6.25989761204504	6.22717751095862	6.33229253993002	5.89474607170527	7.76810796984869	6.14598954624907	6.1051748696001	5.1341029979245	6.57044617377885	5.74667262879651	7.58462598335331	6.55300134266683	4.92624746828423	6.27724104975696	7.45654738260269	6.24454682769847	5.43994247503004	6.61516857688451	5.87550343408949	6.10839648342172	6.10839648342172	6.22637347695815	6.38772291368449	6.46575098557633	6.47430370105065	6.3083256088783	6.43853288913224	6.33965718812088	5.55715422563497	6.55269262557407	6.22413513731454	5.93268739870776	6.61244514085149	6.17790507652464	6.60039027627235	6.37296635851573	5.92163367454772	6.19701084921439	6.03572375166895	7.81401861575931	5.79081801865447	6.49130919328421	7.79551552311598	5.7358023293094	6.34518390199771	6.26828901214665	6.16774621590382	6.16774621590382	5.67450395737268	6.55091595587542	6.15089188914977	6.13795814452219	5.75172084572753	6.21086114406073	6.5035700801837	6.52701894595104	6.52701894595104	6.4180131399869	5.12096820080617	5.11099109128223	6.18547640851546	6.62253307570149	6.49011486361774	6.34435302092624	6.21457129439253	6.21457129439253	5.45315933989634	6.49123979828729	6.61146070653593	6.43326781538704	6.61736166204457	5.25758679250887	6.10906354466887	6.30310352058306	5.1001308770095	6.41341841037237	6.34361651770379	7.65051505444786	6.39606459321843	5.72719942850552	6.06902254022951	7.65051505444786	5.86996241668961	6.38471620083633	6.17367337818354	8.83467214988715	7.8336931789062	6.34526214783617	6.34526214783617	6.4474292130416	4.89628689365983	6.00775615963271	5.34910087223696	5.13301962699575	6.33157003264356	5.88627988511402	7.72496013996763	6.45883370912803	5.9603875074034	5.9603875074034	6.46831360997727	6.46831360997727	6.32761975667195	6.40012175642982	6.61627872183044	6.26349198151716	6.39097061911172	6.01353110360281	6.0805344951234	6.15922039728277	6.15922039728277	5.93001540289252	7.62177145794054	5.4490661879088	6.34061602236057	6.49571945916524	6.38797151172051	5.40168950982449	5.46350798108404	6.37799717959759	6.34592356993153	6.48765729650018	6.35070777398617	6.13111964893209	6.36380095613813	6.50967616743979	6.2899103804744	6.10363120134062	6.12393869620305	6.13342161258431	6.48208886282856	7.49579172903808	6.26696532844975	6.45860842703261	7.65992574627082	6.49733564557225	8.00177056052698	6.48873893263823	6.41471602543455	6.41471602543455	6.36902627024985	5.48308640518082	5.26657693976053	6.25653593259945	6.5166016555283	6.51116618405236	6.28120633707462	6.0431566162459	6.16772429184531	7.82541818646546	6.35069424490307	6.35069424490307	6.00699990561077	6.0419123178351	7.49473034365106	6.50429437775355	5.17497916765088	6.35576906733526	6.1569654256382	5.89918516612969	6.48602339940019	7.97433400646228	6.25964319096523	5.77848795117561	7.5355219244715	6.51663207832814	7.75199434327123	6.134599029462	5.62533519134267	5.70646848387034	6.24151566352066	6.43322168860499	5.77834018159635	5.77834018159635	5.49784181781755	5.12929115510187	6.41738315453578	7.97740525217644	5.51228363873309	6.38372632235634	6.38372632235634	5.67344029306532	5.31685685305213	6.02634882547994	6.23774141249786	4.97134831734636	7.92639336111855	6.11609704222848	5.55489277625273	6.22910385901706	8.92377699140227	6.30263943337591	6.16218110486384	6.01651293618617	6.08130307449519	7.49396588241702	6.11225803224681	4.89388492637001	5.89099903776379	5.91742434834753	6.44424961010238	5.86782530778673	6.3807080821755	5.44817137716598	5.57464087438102	5.44735373880766	6.26600941208017	6.09541798064132	7.89040924037363	6.02723029742198	5.73827100207798	5.60110880684934	6.06199880462501	7.60679887406032	5.97296506171827	5.79919822203331	5.41958758752365	6.26940603087342	5.59609619915036	5.65354025230372	5.9532504991977	5.70530041393953	5.65715676887315	6.26721875478467	6.43650466193514	5.87894543494903	6.15936631536107	5.97430842819677	6.29620948953235	5.7619025789536	6.16416919367828	5.84149209462594	6.44278733472337	6.44278733472337	6.27750404753333	6.21589732811292	6.21589732811292	6.14305689322224	6.4393871711558	6.19245574473005	6.03204057029485	6.36470997937609	5.77514712909183	5.95264126225798	6.052590806859	5.85316055841816	6.29977226213528	6.04366868198391	5.79440573629099	6.04650996560322	5.40534345023923	5.82921703337399	5.59049742461679	5.80320195757036	5.71095647947752	5.48937266425492	5.70362223493556	5.00603588074367	6.26023951426132	6.14486008598496	7.42761911397073	5.77294638497886	7.46574005465181	5.70859353331612	5.87602486465293	7.69709977583208	6.36822731886365	6.47399058188662	6.2735995246874	5.6540551817929	7.77934309164343	6.14503504739995	5.99437041300379	6.16663270152192	5.99165204685317	6.15814346982069	5.84482816785859	5.76240212503645	5.94119520735196	6.20495241036679	5.32403310034045	6.18513200197924	7.50518009356231	6.24946119115774	6.05573936021329	6.41569949246588	5.98625607019361	5.17268937697791	5.68828064605695	6.89755347455562	6.19317769790917	6.26696532844975	7.87262221219049	5.88318043066511	6.20076854735948	5.90806091208948	6.13120535297291	7.23308226485533	5.67183404594094	7.78483430862585	5.17706065976188	4.11396959893591	5.29947004213203	8.03450908543099	6.20366723578233	6.23194223268958	5.38596215949849	5.82461668670537	7.56817867415603	6.06012934516276	6.02588958986847	5.91093523897945	5.91093523897945	5.98638870043293	5.92049546481107	6.38713650450264	6.38713650450264	7.8885133597544	5.4158972360899	6.16574307723569	6.16574307723569	5.96031818650411	6.27830388345764	6.27830388345764	5.78207699294723	6.24672736220402	6.24672736220402	6.42063938528205	4.51737845677549	7.45240879774101	6.01209132001254	5.55722375802587	5.37412060383071	5.85447794690341	6.0863412755806	5.91664741380743	6.22028956428212	5.70951416479896	5.70951416479896	6.07521003901422	6.04469644383965	6.2316229271652	6.17625432454643	7.84933935722289	6.25286710698807	5.74076844094642	5.74076844094642	6.30886844450292	6.28301716898618	6.15686549139953	8.65406330962793	8.02011198077553	6.01898573520335	5.87845933636146	6.18193730572441	5.35039207337937	6.34070014459739	6.19615989053611	5.90616102388879	5.21829102840207	5.21829102840207	6.08671056371135	6.08671056371135	5.68836133159069	7.55608128938376	5.68836133159069	6.17669207649588	6.41988035651561	6.18265952005615	6.18265952005615	7.9321369672588	5.51258953279467	6.31953805238033	6.32875138465699	6.27571931075471	5.90967336922375	7.54532550232328	6.24747400065153	6.10386968596172	6.12212968766812	5.98375584106852	5.97149430056538	6.2930117070878	6.15318956125257	5.91295176970507	7.62637728381438	5.83029918763869	5.78004479098875	6.01291047262252	6.01455230325551	6.20814215537861	6.20814215537861	5.72855654379164	6.31798416922666	7.9321369672588	5.980869493106	6.05162362883417	6.05162362883417	5.80002814748513	6.0821769492879	6.03611477809347	6.06834147312857	6.00021915830779	6.20797083381934	5.36461355457941	6.10024425184416	6.10024425184416	6.10024425184416	6.30364808362341	6.25661765409446	5.69880639946035	5.69880639946035	5.8713164817998	5.14831842063993	5.97686805298416	7.87390087483322	5.46944252859443	5.98208648409864	5.89310459670548	6.12630540430302	7.11662680073075	6.12630540430302	5.86059964509987	5.92054698754854	6.22863985713844	5.81833319373212	5.86870479936991	5.52005318883932	6.17401699924731	5.96623792953336	5.19928925296235	5.90786742020174	5.32319884889625	5.99892522608717	7.70213276981333	5.50884010918974	5.83912048705126	5.66862088443582	5.97000862778209	6.1072342728335	5.61717594709971	4.29341177726756	6.13614238979283	5.96190894185069	6.17809733701787	6.33456226275807	4.70625021972149	7.65579278245965	5.35620918738032	5.61026650403093	6.1010959277085	6.1831188153699	6.1831188153699	5.59917458171418	5.83504996739422	7.57159692508653	6.10386968596172	6.0031982282311	5.88448322038887	5.90956626349469	5.86007769452651	5.09037999952908	5.49064406888377	5.60044255248502	5.72664259255961	5.64749699344207	5.97702130641764	6.1483166918894	6.22348663636953	6.20014509785717	5.95800354598427	7.86648354097167	6.17383181921128	5.56792020743835	5.5999013374826	6.16724888808963	5.14748844026919	5.95551201176706	5.6593520823641	5.88191588222224	7.60320746636807	6.25101560530503	5.48450873372845	6.28251219459984	5.92066479315781	5.9504829705987	5.67440974652875	6.12132117269878	6.19753326383155	6.05852501637167	5.42002208363939	5.50850927419516	6.10955999872571	6.07422065574405	6.07422065574405	4.58352823323983	5.88383315178212	5.7648830140626	5.83584847552464	6.01420247801645	6.01420247801645	5.98880573759404	6.2150419330409	6.2150419330409	7.79554091084842	6.226507941798	6.226507941798	6.05295349974384	5.87323170595123	5.86884780167405	6.24973730086445	5.89267211383078	5.32463983116676	6.04623621134826	6.2116472623792	6.11631827958702	6.11631827958702	6.33237996398351	5.7881568830514	7.48124104945177	6.2526542203001	4.89541646863683	6.01558034570753	5.9950063433628	5.86263302228868	5.54217512802379	5.47734618532348	5.47734618532348	4.98891338833005	6.10803615836119	6.10803615836119	5.70400664609677	5.93966124574593	7.04810065403136	6.24545309653914	5.99700463981443	6.15004558682462	5.54217512802379	6.08377620223046	7.79554091084842	6.08377620223046	5.95385016613873	5.60825642900182	5.26857666899744	5.74068526949359	6.15044055240453	6.15044055240453	6.15044055240453	7.37775547555151	5.36826458558642	5.62514176995175	5.52259110636401	5.45570314609801	6.18903590396693	5.94274175430199	5.96428666515353	5.67804528976052	8.61350787036463	7.72974413292153	6.24821895624829	6.19619297623741	5.55605848479501	5.11908425723606	7.56121725991004	5.39465864637357	5.9953578270035	6.26218844395215	6.00653995886969	5.67342460012944	7.84184695808111	5.54175875379067	5.51082501908454	5.49730154680201	5.91269092303594	5.84149209462594	6.16549796966917	6.16549796966917	6.655629867469	5.89074218827902	5.73951727518722	4.9745005062635	5.84906774145752	5.97852390652784	5.76615296801839	5.23975139778879	5.42077216465096	5.10442065575816	5.69006217863082	5.51928778909721	5.77344857468686	5.94443543892176	5.75927435331195	5.55401920271054	5.38546451443943	5.17528779938587	5.17528779938587	5.17394443965793	5.80380849305699	5.80380849305699	5.93446310298118	5.74332903969539	5.36244883428706	6.00750982695665	6.06930581823877	6.05879599922915	6.17181836579004	5.05132690241393	5.93133872538751	6.02919723737266	6.13505961885791	5.51589143612167	6.03784647909939	5.77380796659094	5.87507949231733	5.65708339591546	7.35772391419404	5.43817680381946	5.84355855824552	6.08932489676142	6.07905049033609	5.1091334826008	7.38458813445244	6.05448222681082	5.10983240876059	5.36134125351844	6.02522711889763	5.24268986431104	6.21196009547759	5.61408366162701	5.63487420134116	7.60856608084887	5.59242555462695	6.14987931510599	7.41815674981307	6.07952035515467	6.09676871750505	5.57625653123837	5.08910080262591	6.00344686626714	6.07841953600574	6.00835920219961	7.86379072142833	5.73198923737167	5.72901967860442	6.08245784946675	6.75217103469301	6.06028920704949	4.73481405981821	6.91730590563823	4.80213990750184	5.91763597286541	5.79834359118642	6.91730590563823	5.94429623393328	5.69716973131508	5.25634578785763	5.77331867807681	5.4105155849966	4.76172207205067	6.1646633599061	6.1646633599061	7.21131838089384	5.36857868872406	5.83708663218003	5.60753047773852	5.04923366901033	5.14933114864345	5.98567299713714	5.98567299713714	5.79261334453044	5.28086369731986	6.07282807740376	5.20723346376077	7.19690937170596	5.40187393974801	6.05341186476946	5.75515753820471	4.76091687953435	5.89900528334702	5.82961446345615	6.02576641070985	5.95872357475608	5.98227273148866	5.73846595433378	5.80082225325004	4.79079092687974	6.18289254933626	5.76655460364721	5.9675363011218	7.41130453555999	5.84045553685584	6.02604152790027	5.55637959410305	5.55637959410305	4.82390642821147	5.8244279259019	5.8244279259019	6.93541209512855	5.72412810034954	5.30385469295352	5.07131698568855	5.92103227655351	5.98294786951553	5.79124448241393	8.60515911322786	7.81564733711133	5.87754754330968	5.94871347802806	6.12331574308375	4.74476226715978	7.00973158283106	6.14201402777172	5.73704712840542	5.79407215589887	6.08056249843887	5.8513071587185	6.20061205119254	5.87039950969327	6.04358870807556	6.04358870807556	7.8689402510784	5.77066421663416	4.79922263924834	4.93460611550751	7.8689402510784	5.17779543018391	5.76846926963792	5.6789721638954	5.66250227541344	7.66832303971785	5.66627308511977	5.98792699710181	5.75121744149399	5.63372778728035	5.63372778728035	5.95073231143595	5.68102113681205	5.32111832135078	6.16681744631394	6.10847504882304	7.66571732185758	6.20845247487997	5.74550689311827	5.79051702854332	5.807657215393	8.96897130900771	7.13811916160104	6.07104809641589	5.9761794489891	5.97017743052757	5.41668269691468	5.38807778279976	7.08498927356082	5.63747886430933	5.73195881178992	5.77953305430879	5.93617133728952	7.68730879998243	5.78092977790626	4.82514767250805	6.03983330646216	5.54333299470673	4.79019823351027	5.57919953993537	5.74428801625217	6.0577379607717	7.37673207813421	5.90194962110369	5.02143006432712	5.96048543631919	5.07276056255633	7.23614304451981	5.24134185429606	5.22690981205141	5.99995321071796	6.07360625455362	6.07360625455362	4.60819718155519	5.52259110636401	5.99920976412671	5.99920976412671	5.61520808426204	5.60406405717758	5.81242906438428	7.72970315247721	6.069111892049	6.069111892049	5.52515877454842	4.44817017975769	5.73185045519223	5.6336653466225	5.35780101415627	6.03265658794473	5.5481816670838	5.8406857171253	5.50049193805488	7.66215695753306	5.73667969774353	4.78295991174897	5.65747552678503	5.74258600010047	5.88063839724099	7.09886217947294	5.72246662253466	5.85195778837217	5.4286874647139	5.91093948672134	5.82950824586324	7.71077588115671	5.31661502314386	5.13370830414508	5.97179096219832	5.97179096219832	4.89862573990972	5.59874168122369	4.64252421402153	4.87953133598915	5.95277007683493	5.95277007683493	6.1048697585963	7.36192113089126	6.1048697585963	6.16531088385292	6.16531088385292	5.53685519696889	5.5797147698882	4.81969057808199	5.1765764683377	5.27571028397575	5.93237234573414	5.93237234573414	5.75294257088792	5.97312699129329	5.91767746074365	5.01325370435692	5.95453969552918	5.92899691309469	5.81010602764502	6.13605590302653	5.63566466526082	4.96804638728395	6.05772554304367	7.62283075607758	5.57014255628212	4.52837600796317	5.76372063952409	5.63126382382944	5.59004955748981	6.0138418600097	6.0138418600097	5.83054222780529	5.91129344482677	5.77973990955909	7.42749586941378	6.06006159421883	5.60540048194284	5.20840936581682	5.82670654217461	5.46560439101586	5.91640754957599	5.91640754957599	5.26932902406147	5.58315048828362	7.68160734979013	5.72794575996852	5.74545608514861	8.5290406155952	6.12224143042513	5.90268093297514	5.90268093297514	5.356308524755	5.96208360280465	5.96208360280465	5.57277342243583	5.96969746211426	5.85256943646288	6.00878098668615	6.07315447324227	5.12268257265997	5.71761822910439	5.73587028278983	5.73814474447649	5.84256206249653	5.84256206249653	5.10419047225326	7.01790232693694	5.21385759768603	5.77774694189284	5.0444235600996	4.76124917066332	5.95751348574658	6.02290559443415	5.45728450425148	5.51589143612167	5.67914339834684	5.97049012439958	5.97049012439958	5.88592506684799	5.59257859639199	5.56753324064248	5.56757166902375	5.72701230545242	6.09938204249929	8.87648842990971	7.58576558215546	5.92609658999021	6.06412943052212	7.58576558215546	5.94562953999438	5.94562953999438	5.06708080451273	5.3557503745249	5.44384248958552	5.82425047619026	6.04529650988331	5.99240966473485	5.77050878112474	5.89156943500847	5.89156943500847	5.65337176844353	5.67141339402411	5.83119551796648	5.74774712769338	5.88473195017349	5.99940706870389	5.67558010890139	5.33742932049621	5.75135891104359	5.77149480702819	5.37172591985486	5.10983240876059	5.65373916974982	5.15360659718285	5.83116368614654	5.11778200536854	4.89448904738367	7.79648309563141	5.87251416024039	6.06370628365237	6.01298345950119	5.10675790532725	5.99512864928956	4.90430750077742	5.94476830029606	4.80724387370636	5.6702169434111	5.66829216438712	6.09571796625252	5.90456349601801	5.5670972021682	5.72685781954254	5.67324748011999	5.57732385418559	5.95277633172721	5.76936828977638	5.34804130364032	5.78897730425996	7.32385745615997	5.57255305709235	5.89783456648359	6.04799520668056	5.56305201233384	5.85072735798057	5.85072735798057	5.86213647418978	5.03565930800356	5.53736378951429	6.02361481629239	5.70815629918987	5.10240213825477	5.57421447135689	5.88985826043226	5.77786336996991	5.77786336996991	7.51331128420122	5.55299680136381	5.52281525082476	7.31955474838638	5.96311092567458	5.42094632673733	5.904540672258	5.66707127161864	5.79190051696215	5.39114085056671	5.96550118104211	7.26058427719989	5.96550118104211	5.51864448799535	5.03846752770554	5.67439767236766	5.73749841468637	5.57089925336245	5.7960562258671	5.51315425106657	5.51315425106657	5.51315425106657	5.51361448771159	4.88294157438525	7.40017406239852	5.97613011963228	5.82488303365145	5.69736093367148	6.05101841554234	5.83194138129828	4.95554447293969	5.93894766558398	7.33009421882811	5.70490641746571	5.90197119012521	5.90197119012521	5.08593544512261	5.85824693991053	5.82656487101103	5.85262988280742	5.71162611898732	8.20106799807906	5.72720884617752	5.79918195358631	5.79918195358631	5.79918195358631	5.93988959942546	7.55875227719411	5.41770623092451	5.70837473209242	5.62401568774403	5.79704729914735	5.89706132164793	7.37057005985756	5.57892177555205	6.00699723807959	5.14044491805306	4.87449667512921	5.66143592469349	5.1597551867113	5.57062664359415	4.51043215136085	5.90057281938391	5.90057281938391	4.70750503913328	5.68255113466336	7.06723494630386	5.99440638410993	5.99440638410993	5.1905328310819	4.68705929163588	5.47125352051618	5.81085102524795	5.08236921773901	5.8187619799867	5.91793217881169	5.53127042455786	5.13800165715184	5.67991557027022	5.65554623633989	5.58356340837299	7.43371006593289	5.58356340837299	5.86409332361504	5.66468042057248	7.32312133432786	5.64489003735588	5.89040204513929	5.47006037778286	5.87966884782596	5.69420269373065	5.4235206698222	5.97166873452859	5.67440740817662	5.36490397436898	5.53741888875751	5.28899847263022	5.50125323728066	5.50679895110035	5.65607172477341	5.52371190053632	4.53179597854405	7.25216421536601	5.88769369811004	5.35842233704918	5.37927395182664	5.65995134133941	7.66016219802848	4.86445897879238	5.78144070326972	5.05764147962733	5.3843096455158	4.60953895150777	5.1080912200054	6.00672400543163	5.35330186316641	5.77310270126994	5.66374878096854	5.58696279734961	5.18267642228353	5.1080912200054	5.1080912200054	5.8832251243357	5.8832251243357	5.82717069860083	5.94627618810517	5.67188097256636	7.41044618124656	5.10559285703264	5.1173639052124	5.88643193142579	7.41044618124656	5.52004625036245	5.4018052777896	4.55670923910527	5.21831607199793	5.73344376587001	5.33665340361033	5.60840339161067	8.71633337972235	7.17463215023565	5.16322605826328	6.28160257946166	5.23616575541129	5.57448303131976	5.57448303131976	5.6148384455833	5.5138058081921	5.21494818535523	5.0373610695369	5.15068102106785	4.77903568701857	5.74258600010047	5.75562282265013	5.52577368895364	5.12304883326435	5.67775255701195	5.15144977422512	5.17812027301579	5.93563715163849	5.93563715163849	5.02069065296353	5.51697190027039	5.76906547312644	5.79814667988453	5.79814667988453	5.15267857467233	5.87434295288871	5.73990976401844	5.62907316840888	5.81646362518933	5.56430409668301	5.89555891431214	5.71382312300805	4.66265664325296	5.8136754316111	5.55140796989669	4.66436926901897	5.77598174462567	7.36910856451219	5.5481816670838	4.85675525101629	5.44187527362764	5.44187527362764	5.60866442973248	5.80204795937651	5.50430262065772	5.54454793645814	5.27137715367391	7.68732739725947	5.79736767600018	5.59324738217845	5.09696674622827	4.65474655691585	5.84736271980671	4.82671334901539	5.38969672016023	4.88224582910972	5.49460138787764	5.7382747498689	5.75197912319932	5.88098536668854	5.88098536668854	5.82743844270707	5.73747008812323	4.8986717846519	5.28245236390399	5.56017358526236	4.9752501891203	5.64954567425628	5.47969115245755	5.28948531858545	4.78652991443923	8.72507974852016	7.4815338458464	5.51366968145825	5.83025681837646	5.93659422366205	5.80753472142437	5.80554809826513	4.76797983863345	5.55632623479473	5.3183334551875	5.43305937039323	7.31244602837234	5.03157050827362	5.24864189221796	5.23286593892503	5.77337725090817	5.77337725090817	5.74257653892841	5.63777335405906	7.62948159834374	5.45311206067314	5.85948068692625	5.5245067872701	5.42765029784731	5.36274833294565	5.36274833294565	5.48629095085379	4.92895345740651	5.82202591537726	7.57533476430483	5.5059536953471	5.58749043658245	5.70504046030504	4.7647558133529	5.82075700351087	5.82075700351087	4.84242333183354	5.87417541496059	6.87908880193398	5.37642657790973	5.96284640391217	5.96284640391217	7.53377971323398	5.11236136336927	5.10375864534693	5.36038708414736	5.66656258152466	7.60177323094043	4.95919242598949	5.70378682441213	5.85640539619342	4.49087863411751	5.737854562783	5.65087655435986	5.70502261828072	7.56408811565456	5.69704771222094	5.85564675595945	5.29335263345563	5.58234719641217	7.56408811565456	5.27740603659877	5.78916275845874	5.87398147132496	7.59586489198334	5.45447019869583	5.87675111081957	5.2732447799865	5.11858645581574	5.64933840589034	5.18439819129734	5.76984739936138	5.76984739936138	5.52331255532789	5.77571881822384	7.56336412375357	5.73854118041559	5.8968781431787	5.69420269373065	5.57321464165608	5.73109859160211	5.43156858751781	5.41618618262002	5.4054678650237	5.45435565555096	5.27155503441502	5.35118611913262	5.78281874110051	5.80220809089704	5.87807474258594	5.85948068692625	4.6317613135348	5.73458721047722	5.59366067285708	4.91415787084928	5.76805033823901	5.36660021947926	5.47889863571964	5.56689750858448	5.76136257561901	7.08870566893001	4.90706973811593	5.46016546115786	5.46016546115786	5.5651904092876	4.86445897879238	5.38685530428535	5.23616575541129	5.37159724699408	5.70204586903548	5.76241116589571	7.36745883979113	5.76241116589571	5.3903641615298	5.40030574466825	5.6867757347478	5.00086919821664	5.73347352971524	5.40074696547163	5.92185952477718	4.64391019501946	4.65371243492863	5.71186676302348	5.32625001762355	5.6548593690961	5.83868420477997	4.83308528629863	7.53375217529797	5.55603754761867	5.61480184904158	5.32520714705093	5.58157316228336	5.71744335843212	5.78066383592362	5.80897979267112	7.39081350227805	5.76931057771425	5.56894881847319	5.38784985910972	4.87950374481703	5.65029561533296	7.28589484941343	5.53888070529557	5.49946762133062	5.58961793899743	5.70490641746571	5.4834617127971	4.6612390792488	5.36761790478699	5.03304136743498	5.4882781503981	5.4882781503981	5.51244963929496	5.81601530848303	5.81601530848303	4.70555715934776	5.7499052222679	5.33205700754333	5.50091992998188	7.22085510017517	5.7128279764988	5.68287596090987	7.22085510017517	5.67365028325631	5.66720706953868	5.62061877996601	4.49179535746634	4.80203108914563	5.04593384427888	5.06344032260662	5.48200892642658	7.05877091849381	5.48200892642658	5.60219595383415	5.21536721914824	7.71344458046127	5.46202985251164	5.27376868500967	5.70088689731442	5.52260380988556	7.64634153619265	5.63433497147476	5.63433497147476	5.81106158974945	5.42072342455585	5.03600943086232	5.63160348532783	5.48539275098587	7.65400236642403	5.50720006850709	7.11608081384108	5.64581623780114	5.34264023588936	7.11608081384108	4.61544527795861	5.44966555088644	5.76739323192706	5.77338906905755	5.07773236633502	5.32430317703075	5.88196236967116	5.37040231242962	5.68081240738462	5.59293559036404	5.06049657376109	5.31674805421545	5.22690981205141	4.71745222058629	5.60108594371723	5.48210472291917	5.53468816476125	5.68338804075176	5.50876747407668	5.27065486452353	5.72211602292709	5.7339809311189	5.7339809311189	5.53904348117372	5.78856066682215	5.7747245267662	5.50376882415269	5.28253354877946	5.1053672896203	5.558724101202	5.58730250667246	5.25192220531743	5.3250446379367	5.54565744879374	5.16435257973964	5.68081240738462	5.61054797693616	5.59590344294253	5.19661925391833	5.38946673115553	6.01907339250147	5.40675361454349	5.6993261440835	6.01907339250147	5.74149171865066	5.67757610622443	6.80739025724419	5.56017358526236	5.8377020299549	5.43797344878678	5.42604847726909	5.75051604600363	5.83996051576228	5.16649504089949	5.67301028965161	5.65754144402512	5.60416834145254	5.45260378739399	7.48033913830047	5.63402994437766	5.77096197963078	5.46434983728897	5.72539829614502	5.27521892476741	5.52151372289087	5.85265543274713	5.44398421636132	5.99062915736029	5.67731184572651	4.53979998045979	5.23361672867583	5.69174218249715	5.52533583783546	5.79853154757185	7.69151014790121	5.72896310399206	7.68328456461082	5.53618432741933	5.57046678690646	7.68328456461082	5.18974148336017	5.66508682109719	5.66508682109719	4.96309383042193	5.57513625229898	6.37111312300813	5.71420666215523	5.26515576472754	6.37111312300813	5.263243318661	5.55518777339446	5.52524737851529	4.73493643562646	5.40134746089272	5.80694103511301	4.82725126451105	5.40416992685458	4.91415787084928	5.14578956204608	6.60815083558977	5.52157685142657	5.64729740899964	5.42535977694535	5.48921690893	5.69730820269257	5.52692820194428	5.61428925139549	5.24781780552699	5.30717376728228	5.49755714161843	5.3150657322035	5.33850748754062	4.75963811504409	5.49112735116291	4.86976285347354	5.47560590576197	5.47560590576197	5.59911231611075	7.47306562227606	5.40936360732493	7.47306562227606	5.5945444547136	5.52235405952463	4.9749432373466	5.63752659324517	5.57814021308556	5.54124224235496	5.49708453246321	5.4271776764831	5.66827180554981	5.22918551928173	5.02347056764651	5.14505823465795	5.19247782360305	5.42935770701696	5.32965678976778	6.64621159743855	5.61054797693616	5.46507434864601	5.32363598789787	5.46968726618049	8.14330167322009	5.71476835747591	4.98742609659266	5.63817623520054	4.84451678165856	5.46715104359041	5.70149300675068	7.40076961275564	5.71079509429281	5.71079509429281	5.71079509429281	5.2967178029477	5.51988284393544	4.94896589884206	5.43455981584807	5.54414359955779	7.41230671559598	5.14874153126363	5.68669627692874	7.1368980958113	5.4580404203914	5.31285650193253	7.21980466635756	4.99515370304885	5.45666453166888	5.45666453166888	5.66134791896598	5.26706631844458	5.26706631844458	5.41760506440388	4.77934870644314	5.66791313381207	5.54663421075487	5.20131299852165	4.90306556907543	5.10201785595751	5.35924779263108	5.47906430252229	5.12296236217178	5.1500669984255	5.53941500202802	5.3744836218639	4.87517609825254	8.74716082947365	7.36094891336656	5.42952109486836	5.11857174147334	5.54577096046071	5.53245009919114	5.11474791317237	5.29314988555266	7.40795893812792	5.41592803154898	4.49506062927854	4.75786678892808	5.77157816123319	5.77157816123319	5.53102398952104	5.43238937842752	4.63718451941004	5.5125512218594	4.93433229338952	7.07210496690573	4.87128486653734	5.46173888007359	5.31205590208623	5.27815190911491	5.37040231242962	5.67110423089804	4.85672928432827	5.40747071485339	5.62176506538799	7.5890027767312	5.43157623964806	5.5785780017598	5.57562665192355	5.30358803845024	5.7525550663416	5.54004451217713	5.30324792939401	4.70501736192123	5.5437858307617	5.25668505819602	4.5703894208231	5.29821220951929	5.35404564542638	7.30975302621885	5.31623426594053	5.06269875012789	5.74715439799667	5.28913329808697	5.29027748554359	5.52522923607285	4.72588764469937	5.29032559383443	5.53434521631372	5.49391076625332	5.5474762718462	5.02092105346522	5.3083459191542	4.5395290360095	5.51196397605765	4.57439433874829	4.4934438855142	4.9812484197889	5.28567397498711	5.28567397498711	5.53465748478194	5.36565166939526	9.51259049789575	8.64372012455381	5.65692179540378	5.0726780843204	7.22551812792351	5.30619367721387	4.97493185650232	4.71050937484875	5.1314148554423	5.3095590682383	5.55871849644806	5.55871849644806	5.27201834491271	5.57361818641577	5.6408073589898	5.35954220137149	4.74343663874652	5.48863122793917	5.31560210991924	5.1174570199325	5.48554646707801	5.22474638501567	7.38304165365056	5.61452754877626	5.36434119470934	5.36434119470934	5.64392036453745	5.5881471137013	5.29170169418765	5.60710119709315	5.60710119709315	6.67692020303195	4.64494215021744	5.41882091503816	5.2100396689242	5.51389966321593	5.63092865959874	6.99148589479889	4.4076737253853	5.25279877450521	4.70416489638386	5.57491126583627	8.64372012455381	5.35926515093528	5.37014041869922	5.66732730125982	5.5133449068242	5.35609660890596	6.94229271181293	5.68398408638071	5.35118335105345	6.94229271181293	5.59872308502393	5.04114849524978	5.32797085421904	5.64846576237652	5.19761036376415	5.16680681648968	4.98707921539904	7.4611612541283	4.85120940378676	5.43296443700549	5.57422567001109	4.78454151226028	5.12268257265997	5.31811117341462	5.31811117341462	5.24166486349537	5.0992309498326	5.03150521711197	7.35067623090798	5.38428487211279	5.40665876240236	5.06791960662557	5.02934571964461	4.74137262804564	4.61591573914408	5.40404290476954	4.72275295974336	5.21137085456691	5.5421351573315	5.29484856851668	4.71092396685038	7.36153790489461	4.93355376433732	4.34557846145691	5.21277070393902	7.3869674722027	5.37510241405194	5.55897609402089	5.35092976637278	4.77895379850845	5.40219569771422	7.48295760889059	5.41907765704733	5.32791939412202	5.32791939412202	5.0466752031409	5.28985693543934	5.3423541356503	5.35162032093141	4.51853482986128	5.43520902344309	4.92242553269307	5.11575055588495	5.6544290674063	6.31114258571072	5.12181293522268	5.22445360612187	8.67581538770389	5.54444961371082	5.42746459865201	5.02424233305905	4.43217212468326	6.99437359012447	5.31109344829072	5.00353682207342	4.98441361614355	4.8846810533571	5.27815997591396	5.05536073406364	4.90265210159746	5.23088738950489	5.29457703846368	5.06710389503453	5.25581333749791	5.36670197864533	5.36732671439242	4.39940099998162	5.11115872336443	5.38825071298224	5.37402322088267	4.99027040182961	5.3962068086992	5.23656551364259	5.23656551364259	5.40399146890418	4.62900289829052	5.53300493511857	4.63537669913422	5.35806527404709	4.8242813656587	4.78915741724722	4.65795443314805	4.69313174955029	4.68266728410164	5.39618219055509	5.45331188353872	5.34744421194298	5.18003051640363	4.80938040813514	5.41459437899943	5.34003633769268	4.85201961458233	5.10289050712996	4.63566395299237	5.60705077236978	7.01521598349432	5.21682386771137	5.04028759041333	4.95423210347411	5.34664385216917	5.44333721198041	5.49817307989808	5.30402936817893	5.51366264237098	7.40943417990891	5.31334812991179	5.31334812991179	4.50838108012103	7.46146881471173	5.16169402839656	5.52854480647482	5.04065069915772	6.93316512019541	7.38718042314007	5.10898107027975	4.66010254882267	5.02852993053462	5.15836921908372	5.39735407970917	5.17459564222181	5.06982429164812	7.39373968549995	5.3025512780908	5.39486721806576	5.02029078363806	4.97088324980433	5.51221730616831	5.04619950232379	7.25660553393156	5.14560775298792	5.14560775298792	5.1635708784438	4.79362189344028	5.26852107066439	5.10191374850704	4.96551737684499	5.34347246072804	4.57683514524175	5.39395080747648	4.73903257918663	8.48138953211128	7.49270432776614	5.04806240906522	5.09747104800783	7.04914800293904	5.32256441671782	4.90442388303319	5.27552267390025	5.37894584791758	5.4431312000153	7.3008293491343	5.16296955939559	4.93254336417665	5.17265676929756	5.32552438446704	5.17056292765479	5.07170769547433	5.42158731100442	5.20508419883642	5.33486246552256	4.97499725970276	5.17990790906054	4.4212347244615	5.02445919340074	6.68138544724192	5.32428317342669	5.06620361901682	4.83807816713369	5.19733776183322	4.93831559688086	5.29512774714905	5.16109413696178	4.53966171076432	8.17656746120134	5.17240678720419	5.14049765284265	4.74565797454542	7.04246890860833	4.55191705041056	5.37412060383071	4.7352478678873	5.47803374846158	5.31256704191556	5.07030012973089	4.88946070082922	5.39185946758909	4.90241769232281	5.42033121387787	5.21619658932112	5.49822266134075	4.68334939744403	4.66002931448895	5.1224615968081	5.05021314665593	5.21037990754806	5.05969911921399	4.4312401972008	5.27370932256497	7.17564785900708	5.33288728840553	4.8826909046786	5.25692043003153	8.33960491969278	7.36593851865361	4.4312401972008	5.20972567320692	4.43354849801615	5.03740659404733	5.1143154383601	4.73427998417688	5.22482988002953	5.21912471734034	4.80503384164186	5.17782064591251	4.40701888235394	4.4439301862613	4.99811408043462	5.13360898698792	5.03571226550203	4.81336505765026	5.3820259348886	5.09879413072717	5.18344761144327	4.44671921696978	5.30212551641265	7.01468055351258	5.38980383536864	4.82671442273438	4.96314758961139	6.38367696155548	5.36270621806297	8.18825292893712	4.84938737624086	5.08848872697894	6.81050041783516	5.31069587881441	5.25745821265904	4.8127267549426	5.32267961957446	5.16502993241314	5.25545013719633	5.25545013719633	5.24749804753495	5.23663785299621	7.2351785838259	5.34974514001086	5.16914678994947	5.35441917941653	4.49606080704472	4.83546334003119	4.70499711665506	6.06306525608614	5.12305368965095	5.233376857545	4.93233358594272	5.12321803445994	5.04501175908023	5.31486858767965	5.02719507257978	4.5909703615801	7.53674807864663	5.14532630664107	4.952474094086	5.20311060843169	5.09778401434008	5.3546890047307	6.44085311143235	5.19712465592821	6.44085311143235	5.06960757557139	5.21318514442963	4.63485974636645	4.89390169193569	4.63069011041672	4.60457330184132	4.39878896272827	5.10047750350197	5.12068615024476	7.01216683741359	5.04914555730485	5.13366409678573	4.78737117573895	4.78180927701515	4.30958143472206	4.69176372784653	4.63617923500756	5.09205865062066	7.08381088635587	5.21988655679872	5.10778078185728	7.11154192284692	5.06399473715343	4.72805708784668	4.72805708784668	5.20837299133277	5.25016659222052	5.19886898030712	7.40817391478641	4.82609743079843	4.34526350125905	4.71510745873501	5.33416605280307	5.21182990435541	4.85528397423582	5.18626819821673	7.32734293182156	4.9766991734594	4.74118136213721	5.18143837650318	4.6255996672892	5.1486793805838	5.17995444675922	5.05749117198293	4.44262560041935	5.17772435096128	4.8714651561419	4.76385418076636	5.11394584448187	5.28810869806311	5.0688967504794	5.12173061439369	4.78970738394638	5.29381393968316	5.12195064461914	5.0073104767765	4.89611104863826	4.88217489514833	4.62371542155661	5.21970848152386	4.6218295778022	4.98107709597028	4.93404184551411	4.88968245871299	4.89920044018538	4.93006497796546	7.10718610620694	4.98253771805092	5.1066223185699	4.45425959459085	7.45543600331516	5.13410799855622	7.2301327145058	5.00887034448037	4.51273151968032	7.3307892963768	4.4730736314981	7.28213066326591	4.79743158228386	4.94414735741415	4.94414735741415	4.62439968840721	4.79492807063463	4.4049096550907	5.02795941865022	5.18867146870915	4.7888202710177	5.08035447713985	5.04599517107761	5.18673694864208	4.59966261691795	4.52506316447107	7.32134722606069	4.70652079826244	4.83034923516549	4.87207098088767	4.85352024012159	4.84173831221421	4.61308040506347	4.50692809184719	4.54031995024549	4.54756745293897	4.72154437315648	4.9867098542218	6.98362151026485	4.99724844498444	4.80982550251159	4.65089071707212	4.82931110057174	4.43093584556695	4.73176787641308	4.70585706026066	4.81549455616278	4.879662336162	4.52611035343846	4.80757614860068	4.32059834518395	4.27824398847705	7.4735804146361	4.51731647462337	6.58454638795167	4.51116469684332	4.45481303435233	7.25619793946719	6.69397072075897	4.30143553589109	7.15955690478375	4.06265129397662	3.98482419222684	4.35445204131242	6.53719649673886	5.41894301386114	6.98755712797919	7.41926629471123	7.16103329162051	6.36209230384778	6.00899015995858	5.75172084572753	5.75172084572753	6.00899015995858	7.33378716723259	8.27431615978518	6.97511515253061	7.05753315408335	8.57938663661576	6.57954757058539	7.1290283950501	6.55768978447028	8.33629873926626	6.43974538886965	7.0145433352598	7.05539283832699	6.55746762348374	6.81980078877971	6.44523045397832	7.12945750568549	7.09703260502714	8.4403083594684	6.95713905360892	7.40623915041688	6.79240793425972	6.63853141202378	8.2508493884621	7.40291313089721	6.70353143197728	5.40679747341521	7.24172651884877	8.49680943864232	7.34771045846195	7.34771045846195	7.23192107825535	7.21636767165833	7.10787052974131	7.06638922597269	7.16030252206811	7.81905911958908	7.12665831450238	7.23228880325821	8.50955860938367	7.20740298512033	7.05957312372546	7.12962553678078	5.87160030002269
"2022MCF0011_p_6_01"	5.95235009313344	5.95235009313344	7.14931900922489	7.0775882598185	6.11419342122437	7.09309964921261	7.19079218744137	6.55897483629983	7.16166675964864	7.17116335248507	7.25602169665958	7.02866272670307	7.16392055874167	6.94020471980026	7.12689047204493	7.07708597520995	6.96547514648	7.35626147588954	7.25807564749476	6.9294737224035	6.68766139914174	7.19122852129436	7.36366668871454	7.14782145356938	8.47709240690874	7.0169038622437	6.4963555500095	7.25323500424788	7.11656226021656	6.9863113178194	7.16218856099159	7.09582215596849	6.36125393372259	7.34973083435019	8.27795394851722	7.13316386731609	6.98027858450007	6.44350293780008	7.11662309576122	7.19195473215772	8.62986691663118	6.83073538655217	7.09182043651696	6.83066711090075	7.15313647301745	6.80975126930672	7.1221131372849	7.13392008129994	7.20245881454831	6.80403765259985	8.50333088075413	7.11703439999931	6.72684002912945	6.72684002912945	6.85015039203115	6.56051040053226	7.21480190006011	7.12558447758872	5.15650355286316	5.85940835277059	7.09891884916393	7.1246031528264	7.17833471023478	6.85088853446623	8.56690024273525	7.11191292624022	7.05741720620141	6.60665236683297	7.03250014962902	7.00491573618669	6.60339156073004	5.68340647672665	6.83216530282198	5.2506205234489	7.19119065934175	6.81684361504016	7.14402201879701	5.00379350226983	7.01931462837648	8.49999270998487	7.08031105115625	8.13905486355285	7.06072427713113	6.66874151044344	6.08915845019571	6.08915845019571	9.54974424650035	6.01558829639463	6.9964249191213	7.01391248911387	7.10234841744527	8.62624070250234	7.08981659885418	7.03228329272821	7.15345692314176	8.60323195026437	7.20467818510445	7.20467818510445	7.02816337744208	8.50309502494597	6.6405416924912	6.86120162008564	7.14445940856237	7.10187388247635	6.60262245001326	7.16079360895312	7.08031105115625	7.11191292624022	7.03371767296936	5.53580597190085	7.03244234788414	5.65736087556747	7.0650267281323	6.75418531891195	7.04848872424256	6.09412873051997	6.02364630259315	7.22061253619239	7.14072393805552	7.07134638048399	6.72011724114803	6.90153829178654	6.74072732108244	6.74072732108244	7.07475686290786	8.42276312816497	7.12605971027187	7.12470716932365	7.05123655666862	7.03421658510298	8.29462311458932	7.07920546452795	7.20374366228073	7.09839519086303	7.09628634379695	6.77618368131252	6.8939261063173	7.17519437132893	7.00330934374245	7.07592954312581	6.98375937492237	6.96251152081793	6.90090521211966	6.8589096434188	8.37082517170426	7.14990636415523	8.410435634315	6.91314476392228	6.99159517214871	8.4960402397833	4.62923247523346	6.85947332198025	6.20745527351742	6.93643297665379	8.51169911436045	7.11464375555111	6.98555317594727	7.00961746805261	6.64002436534778	6.93851373032021	6.34697095562393	6.59861153575168	6.73885998154252	8.31954400863974	6.99367821575373	6.58740411961511	6.99076456493137	7.05909422419123	6.8883160734486	6.6927519468374	6.97060268695197	7.68419527784383	6.97432435328565	7.12359345943727	4.59534262681662	8.45999966703538	6.38214497625482	6.95487933712629	6.98463648215458	7.1352328014988	6.83277415151799	7.13914599827991	8.45916030269268	6.97229463167865	5.84164379925751	6.62192631891677	6.63628494344793	6.63475749344667	5.34281653696785	6.97657670857118	6.87597912521275	6.88386075674521	7.13137257355097	6.35099118373646	6.90769601436469	6.67032514197635	6.84232084509797	7.89872738568323	6.85522992191946	8.38736485778204	6.88432595771764	6.60355826840363	7.9483919798492	6.76059724326582	6.77784757398649	6.68979695687562	6.90652734765556	4.54663055134612	6.88769305010093	7.05952381578449	6.44537892689834	6.05950413171146	6.05388546172651	7.07734768268124	6.84991044595432	8.07904941513224	6.89114065197027	6.91126279331521	6.9984701618952	6.74225417959694	6.95697177393126	6.42693259534176	6.61914781916015	6.82481391732914	7.38990383016218	7.08467308478828	7.08335594256058	6.85264251732959	6.93155298998612	6.80229921734195	6.44235713144743	7.27355961119711	6.52594594726929	7.0668871605033	6.71081428367349	6.88947357502505	6.96404529165401	7.04172133393773	6.90826609805763	6.90116758698849	6.9304499786644	4.60237218231723	6.73885998154252	8.1994166891257	7.00659358329682	7.00659358329682	6.89351403723738	8.383240276497	6.83407165514352	6.87526894592602	6.83405005408864	6.81579879529922	6.98038626753042	6.68763476876775	6.87325118810342	6.0961485031793	5.68950782459024	8.50072803832348	6.99989046185273	6.98723833222811	6.82454921656735	6.09469604890602	6.49824939764979	8.3328085259266	6.67620884628734	6.87483051952601	6.84053268727429	6.98504915411655	6.64574437201073	6.88676615085297	6.77226794258009	6.77226794258009	5.53800994519518	6.83182927510338	5.89519289024667	6.99257493398641	6.99257493398641	6.9279305798922	6.70964637870329	6.19159011258336	7.03182970532072	7.89545443738871	6.8587702104311	6.91870040699116	6.93073698270673	6.92623404168489	6.66893000105141	6.32225284372083	6.7639523432675	6.80161562475083	6.67474708177502	6.86152628147126	6.30421233361013	6.51015302655302	5.4277839214536	6.78293778435578	8.37360042311274	6.65068949334839	6.73885998154252	5.89878320055332	6.80301167911495	6.29249119942905	6.32982903949891	6.9645937323744	6.49223919911498	6.70610800063819	6.86386521493936	6.2571613875038	6.9323727878434	6.93853020885871	6.40275424518634	6.88481844713475	4.68507511747553	6.88267989350159	6.99780813914356	6.82051101838024	6.77723122243083	6.54860850675165	6.60811865255569	6.38637607118436	8.48220611735025	6.78554780745147	6.79140894703353	6.61671653410397	6.92156555309539	6.80553502545943	5.15357626203469	6.67736493555509	6.09320545145515	9.21475309856083	6.92967435205896	6.51331117378634	6.2714535350752	6.2714535350752	6.62140746053956	6.58598457812146	6.5815552527574	8.42302324620726	6.49379510932851	6.69958317213822	6.70874599054787	6.47076927330475	6.83988927737826	8.29683470837106	6.83988927737826	5.88187486705546	6.76959567462294	6.66368821478901	8.37772460063322	6.93636321631777	6.87175635073751	6.7520136277667	6.77111607837625	5.60432493122126	5.60432493122126	6.92522649249366	6.90765617354193	6.83062836311875	6.93515896490408	6.9446433474217	6.48226437122781	6.60621052919234	7.59142957112836	6.60621052919234	6.60621052919234	6.25932444172927	6.63635522299706	6.803042867798	6.88243771546058	8.35099198038744	6.78032253077279	6.17891505850851	6.62622689748304	6.83899611487545	6.71814447013897	6.9510758617509	6.92840457119427	6.92840457119427	6.79045836273361	6.77875547686277	6.77608769927211	7.88821395126216	6.47037641531162	6.81244688380572	6.71653199802087	6.64544649965231	8.26884280349974	6.27146246899182	6.51758651400331	6.85268559114738	6.85268559114738	6.86534319019467	5.63409049235929	6.04900542770022	8.12701179947764	6.62359512199197	6.80173511866138	6.74090082118354	5.61989173852803	6.48370459583297	6.09099320072407	6.77030121184694	6.75612275661734	6.36278305460755	6.14896680946304	5.04959894897107	6.87053028607349	6.69250189438977	6.44882233970086	5.98727020092334	6.91641398488078	5.41200322581588	6.89080557773188	6.77608769927211	6.79291121406842	6.76615814052479	6.39771332580275	6.72488770759689	7.55143733115041	6.73790334844848	6.73790334844848	6.55751193111824	6.44964372653459	6.59522555561312	6.59522555561312	5.51078182552196	6.75029456257206	5.79385345098147	6.59382930992238	6.59382930992238	5.96470427415004	6.52550137785848	6.64592680900935	6.64592680900935	6.55640723550278	5.96796143996723	6.68854818831034	6.47597042130537	8.24345753679935	6.16258045242202	6.80173511866138	6.73107685148871	5.55145963749549	8.33057449283865	6.70171379640362	6.85443235155696	8.21728936433998	6.83530376935849	6.07255413768217	5.21238914753836	5.81377099246282	6.67586871243434	6.70533017057116	6.48897512244268	5.8627910828734	6.40140392947166	5.87422461150143	6.78181769854512	6.53761014148943	6.82520031332394	6.78276551820884	9.15626007608225	5.84791144963694	6.49337685738532	6.86499738670375	6.80137715233792	6.5124357959263	6.5124357959263	8.3176529959682	5.72287122619123	5.7360867269491	6.82520031332394	6.78016344488889	6.5983912297311	6.15707218775151	5.32185284359316	5.32185284359316	6.67878232145669	6.78760610120457	6.62145517612385	6.32541602568329	6.85063835747525	6.64170171287941	6.73692421533175	6.73692421533175	6.74848017718667	8.06461626259362	6.72615735377088	6.72615735377088	6.83004000500814	6.85877352215165	5.75225293576807	6.56036015469285	6.47226942273892	6.50772756916915	8.26768321730655	6.61392393243719	6.62714124276676	6.11810871292141	6.7082222174074	6.7082222174074	5.42960683803699	6.73151484407016	6.0513684115765	6.68730883576074	6.43362127196708	4.85237348534905	6.70336099854338	6.64463675654646	6.64463675654646	6.18633274231992	6.06520721154668	6.61336044080245	8.30770826726637	6.19054624072002	6.75677738248069	6.62960429840014	6.66302608342342	6.7558540800514	6.77621071001774	6.42480608845373	6.42480608845373	6.4047341808206	6.60539953769354	6.03450772121687	6.54467379133593	6.54467379133593	6.72611434662192	7.37659123726369	6.38603592406984	7.95719932094804	6.52499591257858	6.75421458598332	6.58243609600366	5.97242586313176	5.97242586313176	5.97242586313176	6.73345116989644	6.09135288677572	6.6540535114559	6.70075796328024	5.51123629447068	6.79262237581296	6.39446929373709	6.60755113042013	6.59334055049867	6.06795263347763	6.80532869852423	5.78500498893257	6.57326624042262	6.57326624042262	6.7298527201753	6.69299655639509	6.69299655639509	6.73319836384614	6.73319836384614	6.47765665344409	6.71956268108114	6.1300272920044	6.63112706841514	6.58457664652533	7.50938507870188	6.63149359048831	5.68606367797628	5.68606367797628	6.209961698436	6.75526687098791	6.75526687098791	6.58583701921928	6.0963657711101	5.99217620836519	6.62715546883432	6.78557258255419	3.92944293637496	6.46193081484594	6.46193081484594	5.71302135325961	6.23347244663085	6.46650000053859	6.41833558331685	6.66625464761302	8.16569247789816	6.53783824955517	6.46489379679016	9.17232247819542	6.61686941002849	7.34538291907435	5.57565340916169	6.28757218471597	6.73648184327552	6.46044111514994	6.58166996399129	6.54880432947309	6.5610856250356	6.71741402672839	7.99172071677689	6.38811411186606	6.46671069771553	4.95266222949566	5.64328359030223	5.13824119897689	6.5610856250356	6.5610856250356	6.67535011481	6.65374353247152	6.4668160653534	6.62357260804197	6.72534917206356	8.11918986423786	6.59284868380615	6.40523989323211	6.53848110309085	5.7859601214568	6.49321039364207	5.24651868516135	6.28386901183692	6.59194433355911	6.58743489335994	6.46405738220672	7.80977518671219	6.461927543625	6.65851214653044	6.65851214653044	6.40002404161038	6.49813103229464	7.97680902107647	6.12800037287348	6.51589070102797	6.65895492454143	6.57997582183691	6.56778357495725	7.94129424565512	6.56215533350785	6.67092670728246	6.35473722321617	6.61935577157655	6.58738894569572	6.58000570429687	8.07020556651626	6.70580134773528	6.70580134773528	6.13038215360397	6.56237790050912	6.59160102294892	6.73903237879833	8.11785459521858	6.02379297989321	6.02379297989321	6.5468612979832	5.84626395865273	5.93025108412353	6.2381120175019	6.65418309919365	6.65418309919365	6.67088417988126	7.55499008584256	6.53877738649852	6.45480671097242	6.46536391683737	7.8552650341447	6.36537008152284	6.25462163122971	6.44264779252952	6.48370459583297	6.58142566261922	6.71684263755135	5.92404642096478	4.90937331938707	6.47527817841231	5.47539804523912	6.89976552333719	6.64251182272251	6.64251182272251	6.38734726731004	6.39055634241495	6.35607118350118	5.95376879747423	5.97086826421341	6.56425203970462	6.64199516278124	6.32812115416244	5.73912711627084	6.56310653883091	6.52614836869823	4.96580366764332	6.65161623624647	6.29949672471053	6.53621726824948	5.65187298812769	6.69026995459282	5.16509530905745	6.08055074318297	5.20843935185316	6.56473731666434	6.40493280276728	6.35758907441221	5.85153946418972	6.43784232272002	6.51335153394963	6.88522827096467	6.54778636327003	6.54778636327003	6.52106008499835	6.29770165353565	6.03828092974126	8.06540553145013	6.49813103229464	6.33936838194856	6.4798278159195	7.45961559582754	5.99572658019397	6.0221972505985	6.21793310531888	6.52892184021237	6.65475912888792	6.361307078858	6.47286365271782	7.96969225020127	6.50490350952137	6.54499303944182	6.51870041326328	6.56320953988833	6.55386025858345	6.1175878276988	6.64042795552961	8.16287921712649	6.22241730644946	8.06636564862933	4.9244459494331	6.24093392467911	6.48558587167184	8.08746293055944	6.47002693768977	6.21148868506246	7.99560231712923	6.24222193143833	6.51762861292018	6.41514735044192	5.87926207887024	7.97333363584418	6.40078532848302	6.07902255661776	5.39138243723518	6.63047057831223	6.34253016113042	7.96181396022845	6.49486804543042	4.91164695792924	6.48009339720576	7.95197183337021	6.40800443869549	5.49533995640641	6.56114989055988	6.28938611462874	6.34223080523955	6.34223080523955	6.54618078060726	6.65733313385807	6.51176790668621	6.65582248832102	6.31544936184503	6.61661182199702	6.4895323963916	5.53695288810176	6.57364543373893	6.53566121920344	6.15217617854904	6.64956406227618	6.56866244153028	6.5496408114385	6.36876330994438	6.34689577629879	6.17368464713714	6.17289883184263	7.99940897398673	5.96865046149785	6.41636245656815	8.08321429844922	6.17448427623314	6.57125501424867	6.53540357897169	6.12076960324338	6.12076960324338	5.51870123819934	6.54182860127043	6.12639905903434	6.25893175399472	5.86545761602811	6.22301553775651	6.48728080170071	6.49877503185161	6.49877503185161	6.40076552322509	6.01252935851722	5.10418029955625	6.40758783896232	6.50477699729157	4.36739974527899	6.36698897211053	6.26538903090357	6.26538903090357	5.74083430683732	6.59728346862338	6.61390125338677	6.15228800581673	6.48860048111768	5.45511391640493	6.47412647694468	6.60645086332896	5.31549895090861	6.33810282596212	6.32495700982398	8.02278602149156	6.39117988151184	6.09703564908255	6.31665891261944	8.02278602149156	6.19321497843721	6.42724962460805	6.49844810574213	8.97083761327878	8.03057523726663	6.50213930467744	6.50213930467744	6.34192449176625	4.87445659692416	6.07105038268191	4.95338338982944	5.17116076939189	6.38606560906575	6.15235659176248	7.73911519496796	6.47889853263552	6.06483242622479	6.06483242622479	6.45541304654116	6.45541304654116	6.45674177458515	6.51239174494969	8.01002560964631	6.31386951706409	6.39698409325354	5.96120607195951	5.95936266383343	6.37111693902571	6.37111693902571	6.49511600068892	8.04710692303654	5.62748498238902	6.39138007346595	6.4831455016706	6.42868526848404	6.3293720998112	5.39901018594142	6.11911613188358	6.58355346786328	6.50070060283238	6.25993530984328	6.5148039006249	6.14290322723137	6.55864685614182	6.30430544550106	6.25708397950937	6.05560955761767	6.22086289456899	6.19231992359735	7.93180529268045	6.34105732692974	6.51171880810119	7.9069010766218	6.33424206525399	7.88119905067268	6.41706773309034	6.4407238823892	6.4407238823892	6.39877966399072	5.39216782231053	5.88135903127049	6.5688852993935	6.5652046449987	6.53031716806797	6.27968779652584	6.28933545436659	6.49082749422362	8.1458234357174	6.40180021519433	6.40180021519433	6.03090105743661	6.25344524391861	7.85196971795017	6.55567394689511	6.36668799247903	6.37050567895786	6.19886813247146	6.25228551687641	6.4082848554695	7.98625870769201	6.09072431244225	6.14964537411143	7.81196779754085	6.53564555375726	7.75516844176792	6.39057261232473	6.34779083046204	5.53339308715633	6.28109895508655	6.29155280380864	6.20869134430498	6.20869134430498	4.90080495287446	5.21584796131218	6.40751395266542	8.09592395834057	6.28784064433026	6.43519789830035	6.43519789830035	6.03520923994357	6.16181495112094	5.93598931577407	6.27032714882063	4.46080091619724	8.13373552006438	6.45280240198186	6.10820586762561	6.29774733066327	6.66962613401591	6.38520630263838	6.32290041097432	5.81570420390273	6.27454190204017	7.85196971795017	6.34632367462628	5.15359204460179	6.00244052561115	6.13685669460399	6.46360235964948	6.02703034150511	6.42345449560036	5.65156225743487	5.85921102748078	6.32584705587499	6.51972019992395	6.38819749818289	7.95727074788486	6.03714014612016	4.98584333678027	5.43856321530405	6.34658440054084	7.96686020263451	6.17127345510176	5.9070005055344	5.13621437753486	6.30163599803051	5.14174227020442	5.33399501200702	6.07906165636974	5.11915709782855	6.07743581599929	6.15462135268313	6.47379065394808	5.90206868807566	6.47865886165005	6.08672253399531	6.06430968716171	5.60649839654099	6.15943129795307	5.98104249185102	6.40510256733775	6.40510256733775	6.38304050503123	6.06421581639767	6.06421581639767	6.45280240198186	6.40257886619341	6.24636983279171	6.24401885211759	6.31955831360809	6.21868831244044	5.93379370067512	6.26077004269587	6.26467247643991	6.39591031778671	6.25575812939625	5.84951836803807	6.19441101828914	5.74963445561851	6.25849183939026	6.09535421618313	5.88157634919515	5.77474069616837	5.39886617779975	6.07500247331567	5.23742734595208	6.23049046144703	6.17724206997631	7.42992294566852	5.86940586923443	7.60774895674439	5.37250512527917	6.15053469971583	6.6530355232705	6.34732331580932	6.40762184760547	6.30678008400206	6.21939654918567	5.91470526072306	6.32057634569029	5.98533715818997	6.12627792298773	6.26075133427642	6.41228306987024	5.89320649964728	6.03162618915939	6.22070797473344	6.337593783088	5.03075878222916	6.17294481256048	7.78535816596356	6.28658081196795	6.14386410259151	6.44621551598993	6.29326407650071	5.3282779028042	5.67419384041458	7.34850506443441	6.17107945164442	6.28283991051795	7.54164271606416	5.60499290343094	6.3685614961119	5.69557336922808	6.3091782258573	7.96098809177415	5.87460803067305	7.85481033828357	5.23543617250529	6.29492988950494	5.92517282306523	7.9983277002821	6.39224215535005	6.25744337096087	5.48044381624255	5.82803644434415	7.92755712181515	6.41434255792632	6.15963064822467	6.05993713311664	6.05993713311664	6.1156187671845	5.89948947634263	6.39000927992213	6.39000927992213	7.95350671051439	5.13016452023561	6.23499670666716	6.23499670666716	6.04388469781312	6.27401996590773	6.27401996590773	5.43014018483808	5.52520118491658	6.2154240373722	6.40846930350394	4.47502862726281	7.80852060890764	6.10137247913238	5.46436903143265	5.46436903143265	5.78723143523712	6.30740853951344	6.33250990497478	6.30832543485139	5.37956135860727	5.37956135860727	6.40789685830133	6.07812925863034	6.22938383557966	6.20074206436017	6.63110759830646	6.31474065469141	5.62741014591854	5.62741014591854	5.93598272554551	6.15779538578639	6.01095803230579	8.85836237455791	7.97520905855792	6.23128776547122	6.35351194514946	6.19708672192336	5.36199662264937	6.08595959095802	6.28862659318483	5.99233579659578	6.01252693190973	6.01252693190973	6.10789469334735	6.10789469334735	6.05305448052821	7.65440405768489	6.05305448052821	6.02970474108083	6.31848953508873	6.36410215643404	6.36410215643404	6.76127181903187	6.06982317301942	6.31498466768515	6.19013743263192	6.25016928055051	6.03069101742133	7.80055261507776	6.35752870171574	6.10295933283787	6.20988207627523	5.99763754508617	6.27566403352191	6.39414477523045	6.21338745229301	6.19446126036035	7.9636817115671	6.06709223121835	6.15061616433768	5.84500965550642	6.12580554891577	6.19245841891303	6.19245841891303	5.42351952875815	6.35432501065018	6.76183792609869	6.32622847551287	6.34829024966937	6.34829024966937	6.06134363396585	6.08250629527832	6.10607632601473	6.20648231574549	6.25355352428029	6.22904373169747	5.88280920384756	6.00100732476714	6.00100732476714	6.00100732476714	6.37952232689588	6.08902403190187	5.79034822562985	5.79034822562985	6.14822564790955	5.55055331371396	5.76024166452562	8.01669229427891	6.00142468238737	6.0430526662487	5.98329629320848	6.03098320826938	7.2649200380003	6.03098320826938	6.29627519247737	5.68857884923259	5.32802716751891	6.19130887490543	6.14287555937128	5.32762896687233	6.20575865124607	6.24202255519623	5.26870764605109	6.26805283045895	5.64751990006284	6.0329112941982	8.04808255523436	5.60040218346903	6.17924227250245	5.68289439556074	6.02709474160785	6.24970313813014	5.7829808396632	4.6228728833343	6.20366643340079	6.24547190785787	6.24962326650434	6.29395540454225	5.70286125803441	8.0275262673022	6.05092015521149	5.47444567840955	6.08592793225683	6.13041049254479	6.13041049254479	5.44111612162459	6.20717185200596	7.91906296401372	6.00371043587679	5.98861704750501	6.14057668222472	5.85004527956753	5.33269197187154	5.70158400521906	5.95970182849812	6.14069456168519	5.77924488208591	6.32385027024587	6.14257956195	6.1789871438902	6.3099388229993	6.26575280659282	6.26030211602207	7.91515423404325	6.12320032400445	6.0965659064573	5.80197553387472	6.02696104424351	5.18305744681294	6.16278869903091	6.14375945798961	5.75426970202349	7.86340739671298	5.7517197819403	6.27146246899182	6.2932621366499	5.89468259138974	6.00464077835999	5.39933229344082	6.33165069237313	6.11923628882206	6.02403801153651	5.94657722548964	6.01120415101337	6.19161956011709	6.05622167458879	6.05622167458879	4.87542077262954	5.96817882339412	5.8175457594983	5.94850534188298	6.17706508573275	6.17706508573275	6.21481630972671	6.21663957400601	6.21663957400601	6.59020103917808	6.19202366010609	6.19202366010609	6.23480925774744	6.09842455771162	5.4793388077851	6.33708003435904	6.32016999731908	6.00904315605325	6.33333507942358	6.25692133306662	6.33238244766737	6.33238244766737	6.20097714510942	6.13567096367724	7.78657785595275	6.2043434513651	4.84810051680823	5.92230610772014	6.10647968901562	6.21452937757598	5.7811515317301	5.68759337880647	5.68759337880647	4.56189381346615	6.192519325099	6.192519325099	6.025205059963	6.14048139344605	5.43271445850077	6.29578876687805	6.0068360228851	6.25624792799031	5.73698758511467	6.11650756579959	6.59112211138101	6.11650756579959	6.04092298774302	6.126684393649	4.87568742939543	5.96095719018236	6.14172418400526	6.15420453110234	6.14172418400526	7.85002593258907	5.65910865051788	6.11000924450529	5.63776033883567	5.70628873786737	6.22635473412995	5.88909307819352	6.27426272379952	5.00696215309236	8.96140233740829	7.77800220049441	6.22372037945917	6.10150574051569	5.86838250076777	6.18719865979669	7.79088709351331	5.08816789809967	5.78930054572682	6.24185379928881	6.07824734407397	5.73303807969241	7.91112441207929	6.22611808715881	5.64286714662906	5.64286714662906	6.10820578942855	5.93822225799123	6.16815902094625	6.16815902094625	6.98730059212075	6.07904173259662	6.04829328362927	4.95956174194842	6.08074196612498	5.9735267079685	5.86836116634224	5.46627383836553	5.65830032894206	5.12111185757046	5.46389238739063	5.73862343061233	5.55485910427553	5.97345562258578	5.74333289474419	5.29314261783371	5.74542259401868	5.81291572233868	5.81291572233868	4.63647126095132	5.88629149691738	5.88629149691738	6.04350103121628	5.64949287030979	5.76618697972381	5.89624749663509	6.28568296934893	6.1221449199021	5.9826830723782	5.0305235627833	5.95719723139884	6.17913358948086	6.28047318689514	5.97895121381288	6.05654677234119	6.17269641091619	6.25600431521432	5.77964329428252	7.96098809177415	5.91638579597621	5.93009502461207	6.05938792785791	6.05418010458501	5.08234372784699	7.60168997836301	6.10658635365449	5.0450036729876	5.66571127182599	6.08991074522623	5.49295051755532	6.26935298839016	5.40613473879651	5.86264115827669	7.76645259550878	6.08450948331098	6.11919119471244	7.53209250387266	6.12168198685871	6.1096147679833	5.71968217978561	5.19053291958093	5.86207607936684	6.13636281320987	5.96429467314119	6.74264691245863	5.92308791115208	6.21620657384178	6.15540799045545	6.71494049228565	6.07791910207633	4.71391247272557	7.38125969601404	5.52723984323742	5.85392698656369	5.77773459061513	7.38125969601404	5.87336711098491	4.87138175702771	5.7849527366941	5.76904426233563	5.32866407039727	4.52466060647997	6.08573384083732	6.08573384083732	7.83412462651258	5.30438489175187	5.42241399246102	6.0213238197694	5.62746098882652	5.32331506686248	6.0630363869446	6.0630363869446	5.68998602144217	5.69128757724681	6.05654677234119	5.25002043451915	7.76029315064816	5.75403485826054	6.09244094195439	5.93074558804216	5.4725260653337	5.72392716456766	6.07086432386864	6.23520840547854	6.07227652371926	6.01890069097837	5.86901154611466	5.94970574889889	5.12189421344544	6.23285392196261	5.80062982765966	6.12853257924632	7.74273976269849	5.7526342858014	6.11672680868908	5.71157549237043	5.71157549237043	5.54603087689953	6.00308177207199	6.00308177207199	7.20813929312805	5.76219990810177	5.08625312244761	5.86135302660507	6.15109880515868	5.99986227676101	5.97900674438228	8.9383569651897	7.75875196639573	6.04088113648793	5.93772880836448	6.17304761394435	4.96022701180304	7.80272764988001	6.12153370169596	5.92157102846405	5.77615488749516	6.06304563083773	6.02228682132334	6.18237682436553	5.45613158218813	6.03852421399205	6.03852421399205	7.8200441366943	5.8989353927903	4.67810199983485	5.69198371100454	7.8200441366943	5.17098463859152	5.7027368430637	5.60234026998471	6.01112225689797	7.73451820902099	6.1157190218189	5.92338013685248	5.65002668165886	5.87641704418286	5.87641704418286	6.1792525215077	5.8496206936601	5.76211679362645	6.13438773810127	5.75036882489305	7.81583036921473	6.11436604847171	5.76051052378431	6.0635486874725	5.95917246051259	9.05990822590862	7.03922877867157	6.14393064392933	5.67802803770281	5.54306570141135	5.42977608240103	5.40130592304156	7.35433591451335	5.87923611670491	5.76408566368827	6.0634823748416	6.04442213101152	5.95414201838101	5.99538065091207	5.42977608240103	6.03261794584278	6.03512969598369	4.53163531510808	5.57025751510211	5.74320394535542	6.18166260287145	7.63699848537698	5.71418407009142	5.00062672482895	5.76962738937449	5.06594977085087	7.63904912472431	5.53167049138393	5.93899276024267	5.99262894673083	6.18625165638002	6.18625165638002	4.47979176821677	5.63776033883567	5.83259563214474	5.83259563214474	5.83558755032926	5.33637363513944	6.15329346088148	7.69865387736035	6.05493773296669	6.05493773296669	6.18432056640768	4.58638526923438	5.74320394535542	5.38937749549163	5.84343515422545	6.0662525051224	5.77750748063989	5.98742292935055	5.59211257947991	6.67289138267687	5.70255229063814	4.68285994767314	5.85423058225884	5.87752714738783	5.04932086344686	7.53290928712852	5.82128256395669	6.07759722344869	5.84961868528344	5.89272224571637	5.9276957132842	7.72128126816753	5.97982073022684	6.05496333720286	5.86082992698438	5.86082992698438	4.86526676859254	5.21390895976529	4.77497678795281	4.85403260836525	6.0077350983792	6.0077350983792	6.06899003628612	7.61248543288431	6.06899003628612	6.01210733345082	6.01210733345082	5.89487157870155	5.67751948576338	5.09335573288787	5.29178090340066	5.24547539140998	6.06290454220578	6.06290454220578	6.07047618666936	5.93997814262608	5.95179750348464	4.7648338600688	6.13778497567652	6.02655901787189	5.86554942657768	5.9801462092389	5.83197557593122	5.26079918678073	6.06899003628612	5.80971430060127	5.8912961730224	4.66082858188768	5.81175248003348	5.94804908235846	6.02281481202913	5.99528104979226	5.99528104979226	6.14887269675751	5.96352653880403	6.08821487569008	7.50396943264366	5.7798857955896	5.69255213115434	5.8187294580711	5.8802725034604	5.47700731463265	6.02489184802874	6.02489184802874	5.26883911890844	5.96267926906667	7.74137299712614	5.95258827084205	5.75050408536362	8.90760837290303	6.23789849951189	5.65927467980101	5.65927467980101	5.88949420661973	5.97750800763719	5.97750800763719	5.45825990053297	5.98203387800961	5.76948684665173	5.93096525682924	6.13166690171556	5.11746778072665	5.86736317771618	5.74982643167433	5.88540536252154	5.86766781310312	5.86766781310312	5.67497631385844	7.69867356929965	5.91658746362846	5.79866886154183	5.56747453811857	4.74127663267644	6.06112303265379	6.1303557303725	5.48148925288706	6.11848533695917	5.67411864851202	4.46771297126619	5.99124011097704	5.9049857931054	5.82020342162499	5.95352093158683	5.30410468008674	5.83887313185905	5.91109439574855	8.80748666546794	5.85921722011155	5.9490338385614	6.0630121118675	5.7698230316023	5.79464219161081	5.79464219161081	5.70579542941186	5.67184983010868	5.72506702773478	5.84744541535376	6.03208896921124	6.11659215426309	5.57761858899745	5.95949662151627	5.95949662151627	6.0322477963534	5.38449203734333	5.84560376639174	5.56272906808536	5.74031306361879	5.99105584631561	6.1057499945485	5.31068251452275	5.57742832018728	5.77133212929376	5.51846535079375	5.0450036729876	5.71087884569183	6.10294612460555	5.87246763553597	5.33428257845417	4.90058569164722	7.84463181209572	5.71004870272153	6.0711689632792	6.00835138645417	5.51297458935741	5.972491356623	5.1841812212609	6.0165591039985	5.53043373523063	5.552738037388	5.86150561677775	6.01972797822209	5.90696691828373	5.95643290872236	5.8468187250911	5.99711106524741	5.70064713890387	5.98863604274733	5.95944722846526	5.85706113493104	6.05488227312081	7.62217777786913	5.85804736502746	5.92932632247043	6.06619157375823	5.85098047891624	5.91661454279958	5.91661454279958	5.79256600644269	5.27258702909518	5.41259869242361	6.04248598066918	5.67476153650212	5.52512488731535	5.48590951345881	5.90590697508652	6.08163340568896	6.08163340568896	7.77540635409415	5.53041710373657	5.5368992508129	7.60074852039086	5.97280071018251	5.78188093623075	5.96269806904556	5.76232683820318	5.55772848208175	5.37053185008586	5.95477772665949	7.62153033147954	5.95477772665949	5.35294784830793	5.93096525682924	5.83313357657315	5.62790532096875	5.69751163606823	6.06762132566829	5.9837670271415	5.92409817035461	5.36479251935508	5.60273394081613	4.58221311752525	7.55014011245732	5.95521825635339	5.84110733720577	5.71446249582	6.00622276750409	5.83452735248383	5.05042170754625	6.04085033648219	7.15641515293411	6.058727645026	5.92808513504957	5.92808513504957	4.97342371321706	5.87440563507007	5.88358725239945	5.83494590310318	5.89672650180959	8.24647389744512	5.75182417951713	5.89653804865645	5.89653804865645	5.89653804865645	5.826622465383	7.59423420006489	5.59468185159451	5.73568139591878	5.79036874233373	5.90314587823519	5.97028913703255	7.3784438357905	5.9383485630151	6.01830978656637	5.51813600205445	4.80154090728771	5.79677778719976	5.52073009209006	5.59487964249716	4.51683560977969	5.9239062889793	5.9239062889793	4.74405864018108	5.71656185403623	7.31516622949804	5.89469031535207	5.89469031535207	4.78461083557439	4.84407822199718	5.75569707939853	5.75175579333157	5.42806988808187	6.01948900822692	5.89749267817484	5.8016308175139	6.04137724650461	5.71087183996787	5.72634653883882	5.65895877021368	7.80631500832596	5.65895877021368	5.8668479094185	5.74269109856143	7.35374825759131	4.96362230567611	5.78980128380244	5.57499567203897	5.90799598225219	5.74419478124684	5.49205619558941	5.96835848984924	5.56119350086287	5.56888977857662	5.26523666440418	5.30421082036304	6.03015816573891	5.4593185567046	5.73703718216123	5.69185644520315	4.87927299462285	7.53453557803407	5.93001451166688	5.6943202008038	5.65480309700991	5.89979882999004	7.65872123057777	5.21528177337749	5.98531361830699	5.62155453337367	5.52187009298713	4.52965073420633	5.20308880399952	5.98333893943208	5.30501299858642	5.27760404582523	5.6632866527593	5.88440990771728	5.48044381624255	5.20308880399952	5.20308880399952	5.92655966436942	5.90403096158271	5.80273118751816	5.96601205267288	5.89514785876649	7.30435579350999	5.13093493372559	5.08327740053671	5.96235843753605	7.30435579350999	5.99887019881203	5.38980548503289	4.59553070696552	5.35057635517587	5.54200297459954	5.71573925741298	5.89431867564478	8.8534010684143	7.45260277431054	5.63173438635041	6.66330281231604	5.72862715553172	5.49576420818938	5.49576420818938	5.82243926985992	5.95385293049778	5.39736420100711	5.07617287773563	5.0207124877399	5.41197242981558	5.87752714738783	5.80145806718032	5.50518644693924	5.34467789795353	5.69043616777741	5.2689477923286	5.2689477923286	5.92477726299739	5.92477726299739	5.09094617541356	5.3582491192292	5.74465671233952	5.93831599258481	5.93831599258481	5.73626182867262	5.59956250316937	5.7636960083179	4.96440032447539	5.72153190248412	5.78850041932836	5.84009452813695	5.79153311798143	4.78900383951799	5.82435942301514	5.93982979221067	4.712134420271	5.51649268745906	7.67377211652078	5.51795163158535	4.59819233262763	5.54139155086333	5.53028100947817	5.98477332291786	5.81696427823688	5.66742063382701	5.47984058379012	5.0708647842676	7.66450487732586	5.67180062989022	5.49348244399682	5.50653759285275	4.78719913085797	5.64685734608836	5.85240559255847	5.63451224386758	4.87237340918653	5.54896936450935	5.82985202124699	5.7773104993426	5.84473840258796	5.84473840258796	5.85535490872339	5.70479114002051	4.73254481599456	5.5952687616011	5.7252885595152	5.68980962668405	5.87763697151499	5.42443286877358	5.62304806586511	5.66738389410999	7.91876101127277	7.49747023950405	5.94057091087255	5.73336620667301	5.90745255788708	5.75427515008362	5.82803086309233	4.47560626080373	5.41512925926147	5.6834479758735	5.74845705183651	7.63931540480836	5.96953307013316	5.95642601181433	5.74803991617604	5.79453086521739	5.79453086521739	5.73979425620868	5.62560305942401	7.64645763186133	5.43250306019512	5.9717694534699	5.75031745508004	5.45442406898687	5.87124550745408	5.87124550745408	5.50655244692687	5.33631921104797	5.71688948661638	7.64317543657506	5.63011459495278	5.54517060132944	5.67040628244393	5.2307703325896	5.70875977009272	5.70875977009272	5.02959526534273	5.91349798925271	7.29457940707247	5.71762142362152	5.8948813628431	5.8948813628431	6.1139858666534	5.30382709856651	5.37450010161626	5.17750267529674	5.71816113975625	7.58873000549689	5.61119627781017	5.64971124961805	5.84394633645189	4.56035968416016	5.59921225291795	5.85036142410927	5.63439893783516	7.58342285609813	5.8330857019028	5.8365897853659	5.40541330194615	5.56173819584558	7.58342285609813	5.4663262473029	5.84306189951623	5.85610844582124	7.61122589571522	5.73054781227373	5.81084194560695	5.15732138587713	4.67737479668452	5.71121579413491	5.66320113331701	5.8146453683398	5.8146453683398	5.36296421421328	5.78991114473761	7.55917467305645	5.51294673767247	5.91032536303354	5.74419478124684	5.6549897166248	5.75409123390398	5.20032799921745	5.94167461346767	5.31519080750137	5.89828785965529	5.82805616776753	5.8480101422907	5.9296249397143	5.93781089544221	5.79210135080582	5.91522346698034	4.58112073600891	5.80458839029795	5.62506754264271	4.82403670350643	5.41743376277469	5.3459912188941	5.42636266119985	5.72493972713912	5.74225707765831	7.52509698911565	4.81668020912807	5.33752131144907	5.33752131144907	5.57606966899659	5.21528177337749	5.86685869079749	5.75416505007737	5.3074448159558	5.66611319640196	5.82002821870525	7.64796797281152	5.82002821870525	5.66514889081069	5.69559080238318	5.64132611342605	5.41881105713722	5.75040339081171	5.53360791945541	5.3212710748245	5.60592212740885	5.60592212740885	5.65260970803612	5.59286499748666	5.62321173646787	5.82870352167341	4.67175918459027	7.51607172806758	5.74214153850643	5.70704383886996	5.34340481749352	5.69982718677326	5.83930823036394	5.8451078103514	5.8451078103514	7.47640961306569	5.86062249181234	5.56653035399051	5.4450585238695	5.31485041291851	5.58152649642362	7.68427819040574	5.68598414229539	5.73003382492821	5.54785281354633	5.89047232662903	5.72153190248412	4.80371425110125	5.67598213253314	5.12866125634825	5.5718359263147	5.5718359263147	5.90721766761341	5.80396258223139	5.80396258223139	4.74437862725247	5.90511674649501	5.65506824196248	5.73458117622721	7.06431810852921	5.74107694596344	5.72780469106681	7.06431810852921	5.75600164399001	5.84245487072138	5.89999605225581	4.45244362944564	5.80524621953484	5.04834522910584	4.78982380658367	5.54428469878004	7.58038713849945	5.54428469878004	5.51010349856501	5.59401963978633	6.65956212173239	5.77006700998547	5.46464002094419	5.71491984633494	5.50199480932906	7.69433344088078	5.65030167634239	5.65030167634239	5.77860362627227	5.37416034146665	5.07709904212879	5.76646223563383	5.50056563284726	7.69899907555677	5.60115377888964	7.46891596927971	5.60386015270561	5.15063088666836	7.46588269157252	4.43028220348968	5.75843415321092	5.85022352709712	5.11931508690734	5.6140142693256	5.25815984614932	5.80176521121849	5.49277931784902	5.84682138567992	5.27902293839971	5.19642727923002	5.31611738064804	5.52765292186372	5.2567746054946	5.77276765906893	5.34329930545666	5.69274240946086	5.57033600799298	5.80093819599927	5.36856671454321	5.86178550372079	5.47134659361024	5.47134659361024	5.70996098857802	5.83642570246049	5.76923980312631	5.48315982361078	5.73525256259429	5.29129066263591	5.63152943377547	5.64048638958875	5.33340336601194	5.71962151245085	5.53509261156121	5.22974024856669	5.84682138567992	5.69247816682516	5.46377091597876	5.72905988947884	5.82748596199743	6.53317114216156	5.76257283202988	5.72736826227958	6.53317114216156	5.68320842505593	5.74530045203428	7.29207322369877	5.35982363143864	5.84219807391658	5.08561086843197	5.66236450618464	5.75538432580833	5.7775246026078	5.74962894578369	5.77173282777957	5.74460210046078	5.44065885873338	5.7043745453877	6.32299686324998	5.28310054688924	5.72745824240695	5.25996887833366	5.68205312523445	5.58978270316103	5.38997100317616	5.69164716936626	5.8126661088411	6.93257459543964	5.57627419225805	4.50044825237455	5.74493850483866	5.74717066719324	5.12439249831613	5.76217127068364	7.63603572377276	5.77769105426572	7.67040383523806	5.57840090451128	5.72050934858099	7.67040383523806	5.37610798705906	5.74020307052443	5.74349208184127	4.61684305670936	5.45959382810695	6.22863469487977	5.66660720701749	5.62649882843299	6.22863469487977	5.28397430439021	5.56971303643415	5.08167537400832	4.79370758281407	5.58367528445533	5.76029126942295	4.84162136134876	5.3345867234241	5.14862378419918	5.36715825640411	7.3510765440491	5.61323212607719	5.35182698153213	5.61151720272962	5.42231273576269	5.62173847807914	5.14191281708022	5.54775512306337	5.407996632021	5.58395853064987	5.42466847488212	5.51996368645197	5.58845022413146	4.54799004606089	5.74560969959532	5.26038566932306	5.550935243771	5.550935243771	5.62693769099859	7.51851922797323	5.62595677286997	7.51851922797323	5.65309241407089	5.53846224555436	5.23539600376211	5.67850069515567	5.40499044641622	4.98769202367828	5.59665428899333	5.67201340180908	5.63143341167657	5.2624877696901	5.31279709312948	5.64806534705072	5.13860246318376	5.45332937083387	5.66563857671187	7.08057405568385	5.69247816682516	5.45290405388474	5.27233593820384	5.45026891462219	8.23616042744066	5.73400439860307	5.00370588398191	5.71787485070828	5.04732607177468	5.33488760908869	5.66352130625762	7.50271624459152	5.63003037749152	5.54866218990966	5.54112117595628	5.37302858563606	5.18131939257134	5.53977485290325	5.79256156018885	5.05828324755882	7.57383716676059	5.33400755949505	5.51864512818936	7.38968948473655	5.59647644241635	5.5761627726155	7.42625526888179	5.59607221174659	5.36265022949496	5.36265022949496	5.75447725959873	5.61415220972041	5.61415220972041	5.68653963344056	4.35769884707898	5.52156633068474	5.54537347245924	5.41704846213175	4.64518918709192	5.42721399371288	5.57076668398983	5.63664749471951	5.31739162388133	5.31739162388133	5.52231127978984	5.51548168455872	5.5487200342257	6.90310622816186	7.35474694106703	5.4611547924227	5.59531672168989	5.43859137209136	5.60533295927942	5.32303174350182	5.56768295912207	7.63491659430196	5.50626237286878	4.51865571967159	4.68499217762238	5.60710449504284	5.60710449504284	5.6103288619858	5.44543504298662	5.30421244009769	5.70699138885608	5.00124370759668	7.07429102801958	4.82712070477045	5.59015927642018	5.26118763200096	5.44121033890159	5.49277931784902	5.67781982299236	5.03588991689417	5.34681514818672	5.5642830889964	7.62679542330365	5.4395163703932	5.62363947043021	5.62363947043021	5.69783118543061	5.68605025790257	5.65557763584726	5.21579463121145	5.09785471105162	5.55412136985456	5.45236877312914	4.59675911265735	5.13465483459256	5.53942821377173	7.57320923892533	5.50767275504374	5.6482468596992	5.59661066321394	5.19024121567818	5.25555447550831	5.5494436447778	5.27086430664589	5.58902408551672	5.05801273067425	5.61608966172526	5.10463127554004	4.69148877244791	5.47446621037004	4.55445659287487	5.62798813282632	5.19747788868696	5.1252381319804	4.53315738941339	5.71172239984022	5.71992098134486	5.65972308615986	5.38086707850674	7.17780489926728	6.20591594997164	5.73139046497384	5.39158237650599	7.34503676283125	5.21844060701885	5.39084319501641	4.63896769376865	5.11903747268235	5.22815815429306	5.46059934698092	5.46059934698092	5.29805686178534	5.62286862798735	5.65645538128104	5.47514225778767	5.12933608388743	5.58216084562438	5.05031760129579	5.23367357407757	5.5175451166616	5.37873149702858	7.57817177647456	5.66404464514827	5.2985886945888	5.2985886945888	5.58343627297472	5.48081806132317	5.71594984544892	5.54875093173108	5.54875093173108	7.11314048644591	5.11141963193657	5.60431130450176	5.39772094949762	5.59705153024772	5.64508417109001	7.08248554838054	4.4864703781282	5.2369379175796	4.85137696880287	5.37979096618023	5.81988703856635	5.46096108465244	5.37613349817091	6.32635404355671	5.62229799900402	5.16111369000321	7.03998638166338	5.44296743035011	5.60212272921143	7.03998638166338	5.58948374925027	5.06060457334132	5.51741234178463	5.64025814167783	5.54342211043921	5.4328810850417	5.47986728317954	7.48165756841643	5.03013359778584	5.4434563987099	5.27221816281693	5.40683571841415	5.02156161230465	5.27486372620133	5.27486372620133	5.27682790070291	5.63876461966704	5.02299460442016	7.55064802233414	5.44422018141397	5.46304989492756	5.12778962118387	5.16511849667595	4.81988871315571	5.14601751972983	5.01823765236668	5.43894763593249	5.67574198182433	5.56804226282642	5.46801596482074	5.40082308567015	7.55911390475398	4.74380166019623	4.26916810151191	5.59745315966346	7.42285870028147	5.22874129026803	5.56591762684485	5.55953373504923	5.25593279812002	5.4978230923582	7.420218996791	5.31391830915837	5.40753087584606	5.40753087584606	5.31604923071712	5.33091804704754	5.45400561778382	5.48259286266471	4.65017391680629	5.39586649593481	5.13950174153608	5.3930866129087	5.53551635496724	6.40755101845004	5.21535145391571	5.19523904613934	8.71478857227103	5.56363835813811	5.39318605816904	5.21321169761325	4.50646439163399	7.31844142037115	5.4134784039668	4.86791073418234	5.24621077496026	5.31653014844307	5.2183450804848	5.3323694569588	4.35449311340989	5.34685844114975	5.3543564976395	5.23957593307368	5.40421104734924	5.47752505013044	5.55850956276496	4.47303173765223	5.42354852955861	5.21826116293179	5.32368860479039	4.83942842994643	5.50606704088721	5.31630203359413	5.31630203359413	5.41415329623202	4.98412022486417	5.46494334159963	4.93233986347853	5.47358021234945	5.00933345383197	5.13553172681274	5.07487248185478	5.22802163051181	4.73272590971466	5.46446311592057	5.5769012890988	5.46283893002278	5.20506414379917	4.91500392879282	5.44527752539097	5.26380197241546	4.63727915121661	5.36954287010793	5.42077486193577	5.49282557327259	7.51056602861263	5.39526667635631	5.16576352891685	5.22005053576039	5.36749877090859	5.05426658837414	5.38184818687371	5.3179004692618	5.45976527674561	7.45419995805291	5.3453320855057	5.3453320855057	4.59285635487439	7.45733107477843	5.34136172557755	4.79928065714896	5.36553918238451	7.49688002778564	7.5911731485968	5.385365170567	5.0784125696019	5.27483289968432	5.44687352150591	5.46604864228128	4.67961010088852	5.2135116242368	7.47454255472759	5.42253586613486	4.98312949003365	5.37016673962798	5.3339746473553	5.49722484473717	5.29918815479829	7.49369380889638	5.18454833134032	5.18454833134032	5.56582074653168	4.79442822694448	5.2155231341012	5.37410123465869	4.9429255551976	5.44724184751738	4.73604477938184	5.30941813824288	4.47063686243808	8.61905850497248	7.54543261611776	4.80219288989444	4.96033596692265	7.08757507253155	5.31569325125949	4.79566848158575	5.27684938353733	5.49218641973338	5.47320997529553	7.35644101507033	5.06226703626211	5.36553076846496	5.23419158126588	5.27496338031358	5.28632271811525	5.07072263651095	5.41441807035941	5.41927365167545	5.23414164087601	5.1406301122823	5.21351696251558	4.49486546213791	4.90460389328665	6.47186820397217	5.3314621135969	5.22516084992524	5.16896538933394	5.3989752221866	5.41139901146788	5.27418884823606	5.52215890156996	4.9081057217719	7.31769776054487	5.19147260149419	5.27544636688207	5.02688649967391	7.36803648111037	4.76644182734502	5.36266227238868	5.51394366272608	5.41097024003065	5.14017050154113	5.20595526075232	5.26559347569666	5.34322244307113	5.01592125781905	5.45293027231968	5.49987642699045	4.93319393306503	4.9252431422419	4.90886405304374	5.17164342674456	5.14606065617719	5.26057962546001	5.26884983608079	5.08499454974429	5.23778657330489	7.56365929680773	5.10128783555671	4.9429255551976	5.19636168536443	8.71998033108584	7.2597160912191	4.72562077027109	5.33932497562171	5.05778675712545	5.12680811929578	4.87555480630645	4.83198588392166	5.21221819897288	5.26443104896711	5.47505503618599	5.22330975616177	4.50063625237609	4.48601057529642	5.04135518615897	5.25844456165563	5.12601660646696	4.64098682743736	5.35826662503353	5.31038245077709	5.29196527191796	4.52551586975349	5.3116842024732	7.02990282068545	5.15727279382378	5.45703960131176	5.05472669463023	6.16398683436535	5.03885867113155	8.64517568811428	5.14577307920481	5.04001233492726	6.85550360219545	5.37743360710244	5.30495631078461	5.26383344264215	5.33266194750813	5.25402799145475	4.77602140559062	4.77602140559062	5.42422626271252	5.14686722442318	5.62802560114076	5.20084577524965	5.32398427875069	5.33849220588476	5.02659590994593	4.58360023104078	4.54772465172538	6.11396817252944	4.88076786666493	5.3063194895334	5.16459927683318	5.22957443161932	4.68579023047043	5.31204104383262	4.97665254780489	5.0618416074853	7.49174833544114	5.23998451758813	5.1692969730697	5.14694677279099	5.12711833744629	5.40223344240294	6.65506626761676	5.16146471753217	6.65506626761676	5.01305974571869	5.28112312755015	4.47884158133405	5.08656128056625	4.81012046114346	4.80941758517638	4.38812841093779	5.03360500745658	5.17909230992064	7.20906564738804	5.05212979835185	5.10721627569368	5.03589295972305	4.77343755624778	4.34363672007741	5.28379641883433	4.68883793854113	5.17105279898879	7.26695037736767	5.33741558144916	5.02733687807031	7.24749423259601	5.33267638911475	4.83002144951235	4.83002144951235	5.29939688735801	5.06540862352634	5.34097074533253	7.47806087319755	5.34362409673077	4.41889423887145	4.76474882115087	5.21810700312488	5.12072599648206	5.26578783413371	4.84665185585882	6.29697688799993	5.28684343736821	4.8865055604186	5.22115564766851	4.65196935910869	5.1692537228061	5.15209760471382	5.05031274830984	4.53494093646082	5.31650597217529	5.15399783474771	4.87372867626769	4.90724856964982	5.21210698147402	4.83130666222014	4.67478720430205	4.73326808633968	5.17632539502084	5.05751909658996	5.12755558660341	4.94142462603334	4.8385068273355	4.88407489627787	5.06114068097453	4.73710765823202	5.15685693643566	4.86482384169247	4.83931655068489	5.01336493227087	4.9936831879406	7.31036768796711	4.97196729981914	5.17824906150413	4.48394722767938	7.52313010996229	5.06531943834253	7.29495993930461	5.03037320119743	5.15419765312092	7.43647378359975	4.62417185976369	5.33564537874589	5.05215714854202	4.93838549538197	4.93838549538197	4.52090951978935	4.76308962432835	4.4150854023696	4.7506873773131	5.05404430687112	4.95972100001135	4.84508654743753	4.84508654743753	5.05404430687112	4.62157519477674	4.36067069255393	7.46513207081707	5.01816357443566	4.47984812032612	4.7795482316783	4.90914547134977	4.75998512197477	4.64280292338751	4.43299311984671	4.54097491160875	4.5378183816968	4.92326641225613	4.68768483684194	6.99681310085373	5.10068767659469	4.83273718468846	4.45083785248976	4.9744813773718	4.48303828941257	4.68681284886177	4.81346702908894	5.03038742555611	5.0596897485503	4.64341927025689	4.86334744513266	4.14874075823158	4.34771527147015	7.46799175267027	4.51120731967349	6.32979567136776	4.61199783496698	4.5050225950476	7.36688972417303	7.14768220742322	4.42632619459717	7.49629554267268	4.09550040214995	3.99703699733664	4.36549382143256	6.97730190172982	7.26673810136079	7.34704708328237	7.35120692888171	7.42385778655912	6.63330971830093	5.83481750902846	5.86545761602811	5.86545761602811	5.83481750902846	7.34588940867329	8.66102593363512	6.86184082205176	7.33086210088874	8.57159787984786	7.00840786745095	7.11335202646639	7.05435279244908	8.7034526417911	7.13857011184712	7.23165925082909	7.35792722373203	7.0791768918617	6.88054188427763	5.54503162998679	7.30806028399105	7.40384578748987	6.05651623310195	7.33581218016243	6.18798048069653	6.48537037299168	6.53312317997139	8.63036059698866	7.41804699100347	6.94052809976403	5.48111353710063	7.23442824275135	8.66008068441891	7.41450170739748	7.41450170739748	7.32622430318571	7.11310035850745	7.37448255196662	7.31889738619737	7.13994367786662	5.94970061031504	7.16533568073558	7.08896499496484	8.55142869774606	7.21012117391523	7.15309563457333	7.23868955164413	5.94839062608382
"2022MCF0011_p_7_01"	5.77153766532907	5.77153766532907	6.93759901410999	6.95780531696185	6.08219389976365	6.83065669613285	6.94128750311435	6.26295514305314	6.98604479650105	6.26501271447628	7.25995118083009	6.82334085172378	8.16259847669385	7.13816946176754	7.04867171520721	6.9819485223062	7.058816315835	7.31986416698633	7.23823067746488	6.37622685491608	7.05512408153339	7.20160759578667	6.89685812292504	7.09187406350857	8.32927984384764	7.17437917799947	6.19096543663057	6.98104191809186	6.93383176932961	6.90141530329632	6.91301304722164	6.61038056596887	6.30434387412521	7.27771754271286	8.19944002670477	7.02957465929683	6.94104046728617	6.47960316775387	6.94745904669315	6.93533342265569	8.36166310356635	6.77057238350628	6.95066513927592	6.87168571394957	7.03572522046839	6.2239281463278	6.88284841404797	7.10181518549556	7.14389199753241	6.572346986357	8.40818079306859	6.81268572822762	6.6611808380239	6.6611808380239	4.65913310955572	6.49562761045505	7.18244528623577	7.02540140281938	5.02400865105234	6.10896500261866	7.02911525808343	6.41691192544671	7.1578737680165	6.58939488828473	8.52560123527232	6.76351786307932	6.99822302748888	5.87810067829817	6.98177452300181	6.92066327486202	5.85724454416004	6.67113468683346	6.67940422273822	5.11800102731309	6.74822699628536	6.72732216925826	6.79099110178947	5.98152254564041	7.00764958264491	8.46756774450746	6.94037073032374	8.04332415629728	7.04364374481738	6.39209011549055	5.92340923941011	5.92340923941011	9.25382358641567	5.8482027857177	6.8601682150995	6.9970441717895	6.850565650032	8.48610676932106	7.15721372915318	7.02125382464565	6.83085202043614	8.36930535906369	7.25274717881748	7.25274717881748	6.98255320669966	8.29396666343361	6.32637185384582	6.61399254989835	6.97664870125289	7.02974703928307	6.65300377015949	7.08037828272303	6.94037073032374	6.70909040068774	6.79397736015828	5.4185510972567	6.70698250890107	5.86755111119485	6.69234267671903	6.03181887368644	6.79120876224118	5.78073416529905	5.55321780996341	6.88498550779906	7.09621587639619	6.82067453462363	6.64415025814206	6.65944339095912	6.53525046441597	6.53525046441597	7.05949786970121	8.12872363210226	6.69394359665873	7.04855885694093	7.01475941565836	6.91721241361169	7.77444534145105	6.88550185585388	6.31042638472229	7.06724563686644	7.06455773970569	6.42228690097287	6.66821730016297	7.07150571992264	6.99239936285497	6.88852472123702	6.74719982456976	6.94396798421622	6.61674619411539	6.77765974056573	8.04107975170621	6.87018821439082	8.18960660875869	6.73904810076135	6.97456500056391	8.48061458387194	5.88862238406702	6.26305806489089	6.26908204184998	6.76737827799164	8.41627982146633	7.13606982341732	6.90557606440289	6.82089569374846	6.42513744040571	6.87375629282344	6.30434387412521	6.36050048031695	6.65769422909986	8.16503430688325	6.94669187757489	6.59696326037104	6.86306510161717	7.02417356959354	6.60109359949833	6.7395346257208	6.91888461541303	9.37089635139175	6.14811326302951	7.08832750727064	4.57713039140275	8.32136854397526	5.64271723329554	6.88191121390923	6.91836027240019	7.0383350770506	6.52963289934408	6.6637048476823	8.1651929418628	6.89117283066949	6.92972636143661	6.54970036542139	6.62898870005851	6.37819933355652	5.62499806153643	6.14811326302951	6.78739500071742	5.94826051109881	6.88351546627747	6.16999842585573	6.84201317409113	6.57244063926692	6.68656357005599	7.75731872189881	6.91758830623057	7.67765069437311	6.74437555359062	6.37367503029586	7.84074217177387	6.94389990051327	6.80638450810021	6.42340456236665	6.82821189427226	4.58628483657394	6.69992417177159	6.8263133839833	6.38671028017387	8.17930454922064	6.27071536401392	7.01193424264359	6.33680711232396	7.9349511193535	6.62771961935213	6.86456275386588	6.98338649489283	6.71451211557976	6.66527524957233	6.81537814574173	6.31082685849234	6.6930554944747	8.38679792458626	7.00822729851089	6.68135845401289	6.81628783921328	6.83547865173764	6.41644945478726	6.26077061208856	7.15782125779234	6.21677717870729	7.01237735397164	6.23870190502182	6.91298313349886	6.87896306048795	7.01777719330669	6.85256849731049	6.76482314879804	6.87316432547701	5.04585199140014	6.65769422909986	8.20433542504554	7.06299812580198	7.06299812580198	6.39429117200298	8.22539976866973	6.73972687816666	6.52714145675156	6.53500082717932	6.71713914108366	6.61736744956535	6.58735270187401	6.7595743401616	5.62245826948267	5.58978262140633	8.44480012167109	5.81482280822659	6.73515315634199	6.85709671017934	6.16342720650634	6.31309726716758	8.35267149265109	6.57891328268997	6.766310171702	6.54852899735828	6.62845220470137	6.98193463130728	6.78338771374987	6.82203972847713	6.82203972847713	5.45612009573321	6.83422672403599	5.63246827635548	6.85447284650959	6.85447284650959	6.25756406703237	6.60477986962423	5.31828759495356	6.28307885191101	7.64666253840279	6.50051340887841	6.82872456119775	6.90113834948185	6.74353283691142	6.51900905843994	6.32114760391183	6.50692846476037	6.60631394124874	6.52513364435957	6.37442583116852	5.02040038148073	5.55699288554354	5.62347358651551	6.82009351351174	7.92097497647621	6.70461553399578	6.65769422909986	6.69118806552563	6.77922937887334	6.15429741276764	5.88223613380262	6.63484591693238	6.24915893144955	6.64788492408313	6.81432593265993	4.89435225901173	6.87370019547052	6.17248387705211	5.79212373885211	6.76485227567774	5.78230006662188	6.56179553250763	6.96271879943654	6.5166296412623	6.59547376601577	6.47119815908742	6.50723769430708	6.63880266621935	8.37050044139719	6.70918422303698	6.70753694712625	6.50129675511829	5.83166238375807	6.73520014820375	6.04915360891978	6.42430088511503	6.07617764187341	8.97434923621983	6.8479577685607	6.43124827167043	6.46347235605632	6.46347235605632	6.09432233720611	6.60860474959185	6.35217402593055	8.2050951831052	6.54576557808161	6.56487938108898	6.69953290586186	6.48819978015014	6.48819978015014	8.24930548768386	6.48819978015014	5.33638698503115	6.6990405714559	6.41534445736345	8.28499447256796	6.87264676929213	6.84909762700368	6.67531127213927	6.12476722689074	5.33042502650401	5.33042502650401	6.46582003636903	6.88275081563561	6.40222627645386	6.59511380558171	6.50565101065234	6.25800847111703	6.568104052463	7.45291209194649	6.568104052463	6.568104052463	5.80325867497135	6.14232293668316	6.46200064219028	6.78534197066654	7.97111598554036	8.20040170654176	6.04483745148086	6.53344455948355	6.86255681400015	6.5855038364546	6.6814366353388	6.87008143946835	6.87008143946835	6.72129484238982	6.73450164647021	6.77685712747646	7.72734046360531	5.88223564283179	6.80325112866471	6.73896429877028	6.49760771948902	8.06682730970433	6.37409399290452	6.26789967772646	6.81269408521184	6.81269408521184	6.83358997099907	5.48710152735164	5.87024310010474	7.93724780310874	6.48482578043917	6.75187789094923	6.28195525500418	6.52795524699346	6.38424418152323	6.14191725279077	6.67786305336813	6.28967113499703	5.69853699785276	5.86661567734847	5.55884100271821	6.79335887428529	6.52924256264595	6.44036666576025	5.69031094928702	6.63538002732107	5.50534691620182	6.83393650123461	6.77685712747646	6.62083973516297	6.58217486336906	6.28154890043888	6.40766510197028	9.76063054839512	6.81845821399342	6.81845821399342	6.51385822167341	6.41641535815041	6.57344471102845	6.57344471102845	5.21580696524305	6.65433104850065	5.48084912236392	6.63024719331663	6.63024719331663	5.75155077999528	5.8751499923289	6.55499968885519	6.55499968885519	6.67717660017089	5.74782962887059	6.72295808353967	6.69143091832669	8.16532336023231	6.20545496213069	6.75187789094923	6.65754430916275	5.47707840091368	8.05710063591428	6.42588139990055	6.80850160602526	7.94528587865461	6.79266040535278	6.03987320453332	5.81579380335901	5.4563603524897	6.51763445920401	6.48693655325151	6.31783919308093	6.02600170486683	6.40269856825501	5.73178095267436	6.65445181205666	6.47328582909005	6.83062740435752	6.43264992360293	9.14460255070395	8.11456889832392	5.73232551191907	6.8071111238289	6.80243762033768	6.55228162541439	6.55228162541439	8.03264248645953	5.3216328943103	6.03837996048825	6.84277044974928	6.8348381565487	6.30976841903335	6.03956307527667	5.44046886506287	5.44046886506287	6.67850418193086	6.58354223139287	6.01494067582838	5.96694243706522	6.63787233587609	6.30318811343195	6.73899537951467	6.73899537951467	6.74876962155833	7.90007605503526	6.6917147067888	6.6917147067888	6.25550316350723	6.77009788807765	6.67662190808744	6.50191824223247	6.22093680638326	6.31155332154964	8.16641118920434	6.36377738149994	6.29804031706404	6.11354936276171	6.34424718094499	6.34424718094499	5.37141022836422	6.77999887125132	8.91033613233296	6.65678386023183	6.65678386023183	5.23422208795649	6.70754945047464	6.56027011279527	6.56027011279527	5.96922208108312	6.06335744567463	5.83681389257452	8.03722710662583	5.93011304232832	6.76721479317286	6.43305626894496	6.64636780152511	6.52406833019093	6.60987563107158	6.34499735967976	6.34499735967976	6.20150229880029	6.55628103836877	8.08895299432692	6.43861943862796	6.43861943862796	6.71928179464993	6.96305329577938	6.08394732246918	7.76863861500215	6.50737318074733	6.31230308723179	6.40403964572326	5.69265594258736	5.69265594258736	5.69265594258736	6.24320977050644	6.03359894510288	6.61777779018773	6.3229187863167	8.04629954768684	6.04001891003598	6.10870401800183	6.58752847878744	6.67550438662043	5.51053715101388	6.09482359461083	5.67436558906082	6.51487699649635	6.51487699649635	6.70209303720101	6.65784063305196	6.65784063305196	6.59734706403721	6.59734706403721	6.32478199494343	6.54108873169215	5.96194217132641	6.54012734227639	6.27904234551838	7.22774023710368	5.87563227964835	5.29055162150168	5.29055162150168	6.23619837633429	6.57624319927599	6.57624319927599	5.62016013848661	5.40355770529186	5.79985337389771	6.59169244681498	6.58265374757397	5.50584588062	6.41680291791214	6.41680291791214	5.46192022526582	8.10993731893405	5.93401116079357	6.34711931382275	6.40522403431806	8.11869781953346	6.34829617882446	6.26961731738912	8.96338744104088	6.30366139548306	7.78058936131039	4.94980523754114	6.28878784484552	6.32511071751073	6.15800482881585	6.23619837633429	6.52365103818948	6.34153238888575	6.68883896410677	7.77942886662021	6.20645805064894	6.30550781219302	4.91722165688317	8.02852568231924	5.28076158304787	6.40604229142767	6.40604229142767	6.40522403431806	6.52668148678794	6.12117872656192	6.35359464880506	6.63203662991266	7.44360773534111	6.49683065125852	6.43613145084996	6.15503077607502	5.88499190940484	6.27682526980227	4.99784364242225	6.18994481496063	6.57949618110313	6.65642766280955	6.36810046821264	7.40740241048742	6.43340677774838	6.34624083550728	6.34624083550728	6.31939160704112	6.42280942950006	9.05476465048637	6.00693179082651	6.47984090934793	6.41984228505205	6.53018935687498	6.61360699190524	7.87501864056625	6.43967025136608	6.59300114020975	5.9783089838432	6.57048195750322	6.56009440315939	6.57284280078628	7.73990849328875	6.74083694171321	6.74083694171321	6.15152993595063	6.35725969648023	6.38073982454015	5.30381401574366	7.43240694300175	5.98417319682263	5.98417319682263	6.26064952858702	7.99081749270132	6.26911903425424	6.3588972450386	6.7259663124872	6.7259663124872	6.55235112209712	8.05908107607903	6.22068545545067	5.74290208478013	6.27525840309831	7.78087585920057	6.29954343625066	6.44631769490274	6.11724008235329	4.67323551184413	6.16182168677963	6.56731091140971	5.78850135376042	4.90857982439828	6.32227704688975	5.01610191497296	9.08363268659863	6.63544972695446	6.63544972695446	6.46684217840099	6.17652459145105	6.52130512427067	5.95744666038336	5.56234877763992	6.52241541756795	6.55636080583364	5.87525990773863	5.27536558820031	6.29522078523892	6.53075081307482	5.15496019010775	6.33672442890497	6.28142207689146	6.47099049206527	5.62931552276827	6.6450516688853	5.15044738448903	5.93848321568699	5.23622210733046	6.54917807011797	6.19782106799303	6.32880944474747	5.72410300402537	6.41879974563172	6.48986312374991	8.0423322307404	6.55768727010109	6.55768727010109	6.28663348479352	5.98263816074176	6.00816647659612	7.71969632007564	6.42280942950006	6.40629397622076	6.32290226353413	7.448427034565	5.84816548838794	6.05734081648597	5.78828680725422	6.29190992483028	6.62812158909	6.35210874355	6.42463285587824	7.78188886774308	6.33174129127699	6.19073782404936	6.56021465189734	6.04923667560537	6.07567479558764	5.97844244711025	6.63313879683066	7.80081711391576	5.95751665159715	7.96168476717005	4.75724006454839	6.32382304374583	6.42867475118897	7.95074967163009	6.01515143819539	6.10344482391637	7.81687433898726	6.32056634655227	6.16208555698303	6.28583785069565	5.81214346340553	7.72117246120578	6.12151249070513	6.11482917939965	4.95060617184382	6.52884479880187	5.75479047306958	7.52084124325165	6.44707770906085	4.8346129536848	6.23758933968521	7.53102922413099	6.10649489186686	5.3037969697469	6.56956709783451	5.89564870257557	6.10131964434871	6.10131964434871	6.31974023610346	6.45342667429075	6.38827900218518	6.30880122216071	6.29691481524272	6.43000818647742	6.05444785183357	5.21422705291251	6.51359240627878	6.22592060726062	5.94932681307876	6.58489212180319	6.16266651973105	6.45968896819888	5.84964535043907	6.06526995082466	5.92685244945076	5.98083937435838	7.65275889040167	5.63116775353963	6.41573788796778	7.7853456283764	5.57981132600565	6.46852136032417	6.1736308350006	5.94969694157445	5.94969694157445	5.7394241419232	6.49565473365911	6.10044981661671	5.84803585268496	5.80557907822058	6.12508347706024	6.43946517149961	6.50602472497891	6.50602472497891	6.36699578822229	5.40368309019028	5.09263753739539	6.07576052336751	6.49938825325948	6.41804149110602	6.1725358876619	6.29417664304494	6.29417664304494	5.34149215291831	6.49469147942847	6.58398374096319	5.98290037527294	6.46836937679717	5.77484120621705	6.15527556093678	6.23637379367315	5.0692658264807	6.39158993548362	6.42574037112671	7.64249192939361	6.30293250569883	5.7056847470286	6.03881057084944	7.64249192939361	5.94303258645993	6.33342930199142	6.26143342997573	8.68971473279485	7.79544046831609	6.31480587348194	6.31480587348194	6.339467934643	4.89053040039578	5.89180083944461	5.04197702871862	4.94316242826775	6.26146988106132	5.85611520909575	7.67030363034835	6.37933603806019	6.10788945747144	6.10788945747144	6.53180036131213	6.53180036131213	6.37814434524705	6.4258837553296	7.89824279833137	6.26360880563591	6.33803902866419	6.02278837908579	5.84334107365062	6.09277155097656	6.09277155097656	6.43865872411366	7.71517482162452	5.54079903674334	6.25396051707507	6.47342174070419	6.36157176238164	5.53926449227588	5.34336016815571	6.09399087136252	6.22836630426568	6.44021449822121	6.36058907779285	6.15562365349258	6.26023381571876	6.50582528200451	6.28293601380314	6.0371735565331	6.17906173602008	6.03991968783152	6.16948468614293	7.52483465139834	6.32780233333762	6.56557749871583	7.59279686331167	6.46033530677517	7.97620773715586	6.43169614067546	6.26579935949848	6.26579935949848	6.40562449912712	5.85464254860118	5.47303027572085	6.21137617384527	6.4836479675922	6.47295957836361	6.2160497812356	6.11890448112256	6.07565863917928	7.88716585006636	6.40945818933224	6.40945818933224	5.76743540806859	5.99051546109406	7.52803076833329	6.47705034948904	5.60985639990877	6.33223597998419	5.91768678419993	6.06342825675404	6.38483254757626	7.92884880195603	6.01470824570815	5.7449164777014	7.57018686346994	6.4751412166817	7.51085428367375	5.97668781493822	5.60633666788847	5.69131157972957	6.26119970564542	6.31574636715434	5.99184065307491	5.99184065307491	4.93560165990043	5.09842610430068	6.38210048054967	7.94193394424822	5.39231899044215	6.26116656800964	6.26116656800964	5.70627119132833	5.97505086136329	5.53949030826141	6.1352127161265	4.90428072518788	7.86892281889487	6.08779310208993	5.61526692109594	6.19022518629659	8.8529925984557	6.33002442698216	6.05417371626507	5.39641284121983	6.02998714823306	6.96692815892711	6.10965981445869	4.90401497028962	5.82013280129958	5.62536218790172	6.39481605212823	6.16805355418528	6.46577197537208	5.4189888219438	5.81281058767067	5.49222996246267	6.28172204967342	6.06501436115341	7.91027137866526	5.85646355556446	6.0351318369077	5.28394449863527	5.55982338422272	7.30484862522178	5.90104623141599	5.77236715135533	5.34797512241138	6.26078556778973	5.44580713419944	5.87583382511384	5.99586260196043	4.93895198408622	5.60522265007576	5.9814147090457	6.44165207678164	5.49909519236982	6.1354724631216	5.92046281201049	6.13470236139207	5.40067385137036	6.18501734840584	5.74878890061494	6.41586300872094	6.41586300872094	6.21672619666502	5.99762800061159	5.95991343034137	6.09693801958242	6.36932102096347	6.23935493962166	6.16733412862063	6.26366319162075	5.88209863031543	6.03377813228663	6.14103528633028	5.91504578304103	6.24294125028682	6.00729547740928	5.68603817314618	6.02490047773084	5.48186170502737	5.86161481199414	5.91608743121649	5.71383726960404	5.59518754769096	5.35954687534828	5.75704647189742	4.96498530499721	6.34425304780574	6.00970078289056	7.39957639279554	5.68552844746525	7.49039529822067	5.59701074701658	5.93043161463423	7.82650469664277	6.27855255905523	6.47071543063292	6.24284716856727	5.93122750766458	7.7066054176113	6.06233923715524	5.93527827907182	6.14176202045376	5.990806310304	6.03385365703771	5.74379140719265	5.65358588537976	5.87166372039628	6.24608014532591	4.82525092049919	6.12985118009376	7.57759962165668	6.25462180931584	6.09120124522388	6.38466998974022	5.98224605969706	5.18493427062806	5.53624261625238	6.83238273055288	6.0521555755965	6.32780233333762	7.56076027080691	5.71363954631156	6.12313681425973	5.6067534567738	6.26241325676147	7.06997580389446	5.37397002236176	7.77157255889847	6.07276747256114	5.91508603582226	5.39991293454561	7.95735154122342	6.20646942623757	6.27231131248782	5.53402481929809	5.81045299494393	7.58210884253152	5.99981021823386	6.04409983016365	5.84837521695974	5.84837521695974	5.9493125486359	5.92620077008935	6.37372974558373	6.37372974558373	7.83225144174885	4.79698200184427	6.18273699700223	6.18273699700223	5.99802755139137	6.34467428073897	6.34467428073897	5.52364620563975	6.12810967290543	6.12810967290543	6.34458424364957	4.34241693704229	7.46424980869747	5.87665637896603	5.55262106328331	5.55262106328331	6.2305048927098	6.04258187994597	6.13397823648836	6.233007002158	5.34243532472718	5.34243532472718	6.07212193583012	6.07083859461137	6.1027170449277	6.16274950077838	7.85007616601177	6.29135746938909	5.57526275541988	5.57526275541988	5.89974139307708	6.08107268386182	6.31578469902218	8.64197201795854	7.93454397014115	6.01111251211332	5.8976891361601	6.18324947949309	5.4056743052461	5.98422652625513	6.17163697889629	5.95162586410504	5.6271597880377	5.6271597880377	6.1607604787498	6.1607604787498	5.58541249070029	7.48187919859681	5.58541249070029	5.92167588111758	6.30194910090134	6.06539985119236	6.06539985119236	7.92432051199049	5.6762732625619	6.34777182714607	6.20365191745697	6.20875375118575	5.77760332178849	7.63778947916654	6.33902198748283	5.84312612184279	6.01999761683028	5.93760741144457	5.91966998244365	6.27121345156947	6.20261079126724	5.72799365165202	7.61895887938863	5.91137771744812	5.79438608911639	5.79290495023842	5.93772961768406	6.12686675402294	6.12686675402294	5.52031299682122	6.32107842140911	7.92525927967867	5.79318913113556	5.97504229140787	5.97504229140787	5.32706483115459	5.96713525240456	5.92042940233517	6.05039788526064	5.63995320656743	6.08724084934883	5.50041464148947	6.02864064521074	6.02864064521074	6.02864064521074	6.30560958415235	5.98927178839205	5.74400448965165	5.74400448965165	5.77682710161856	5.13519023182614	6.20994083118359	7.87178023605234	5.67202609981394	6.15654175039407	6.00540808840553	5.86988739782783	7.17827052057104	5.86988739782783	5.93570100535654	6.19474382682615	5.23066218857934	5.91149998912042	5.90909160348018	5.84911586126802	6.10205156875123	5.9767818790191	4.64363279967947	5.93438935079653	5.37629186705674	6.18262482121744	7.69938223456134	5.4454087386068	5.83449130303444	5.744907562341	5.97510701092078	5.99966399321405	5.62862616231904	4.2283934992601	6.12687352846292	6.0073831849555	6.13488059517943	6.28117215445351	5.03625012004791	7.64204081803881	5.50137827159786	5.32764346672613	5.95296948411344	6.06153226130585	6.06153226130585	5.3955305606475	5.87731577623655	7.25193525583194	5.85232727824318	5.90537432046902	5.85812155142938	5.85901409660357	5.46812053447512	5.12282927703423	5.45567882883868	5.93193096882516	5.8368704528872	5.80479373699231	5.90659177059413	6.11702397211462	6.22682206281625	6.06398545459654	6.03245975136078	7.86722799994681	6.08646683477143	5.70018249179216	5.49784182554668	6.00186040147429	4.71481730507698	5.96842441170642	5.19987406006209	5.82232626900522	7.61791380727256	5.93500106163972	5.21203727706266	6.26536983372913	6.13639841866388	5.9262205598022	5.20654833631576	6.12582035436541	6.02532903507673	5.98606177974289	5.71641209576439	5.38250849460135	6.09023170446309	6.06951631628426	6.06951631628426	4.67682279841095	5.5296052987345	5.55030924663094	5.74778484464822	5.95155123838095	5.95155123838095	5.89552409674826	6.15393995849063	6.15393995849063	7.85287922108224	6.22293891415633	6.22293891415633	5.83102850371949	5.85597826606248	5.41141391980013	6.23736185533255	6.05078650159329	5.50067663988627	6.01611482176984	6.19312905680986	6.11192648883252	6.11192648883252	6.22339862109781	5.76022277115069	7.48163881519999	6.19008701779348	4.82806322745705	5.87209160684894	5.87933597928625	5.72382875525421	5.36282580731717	5.17851284039172	5.17851284039172	4.93098241521622	6.13296772116113	6.14782491284548	5.70253476805472	5.87212293473285	7.22601928642825	6.22085232023489	5.87687591088401	5.75131175492475	5.36282580731717	6.03567837643925	7.85113258109355	6.03567837643925	5.78326490070877	5.78648748996918	5.2885924656577	5.99808693918359	6.1139162932473	6.1139162932473	6.1139162932473	7.30226786892095	5.8689436465329	6.05239799001419	5.34301841997731	5.37693558144261	6.15196804269055	5.93877169942127	5.92733174699864	5.00335933616891	8.63085740629184	7.78586985650983	6.18995732154992	6.10142349578153	5.62485331798204	5.20000522542827	7.5121736733042	5.23629925656504	5.44337370701221	6.22649782060456	5.85053174172083	5.65693724289192	7.81610819737988	5.24563610439939	5.37374898402824	5.37374898402824	5.83405765900997	5.74878890061494	6.25388949111722	6.25388949111722	6.61020875152828	5.89464399796878	5.7247364407485	4.60097052229902	5.87056207221899	6.00140991859943	5.71173658019572	4.86729362725642	5.07138094554887	4.89857628606154	5.98633503055512	5.53190873054398	6.09509885884457	6.02851889468613	5.62967978903352	5.92978022999338	5.42808111888222	5.52604640485217	5.52604640485217	5.1270201892344	5.92346615080835	5.92346615080835	5.90105030307757	5.83307257541822	5.2148632078816	5.95279392274145	5.94018308593247	6.06595899062435	5.84869913823985	5.02841017073288	5.4389371058074	5.99593301110543	6.11715756324136	5.51157480543104	6.27825182037778	5.74726996108326	6.13207630488373	5.74808248620784	7.2315986754743	5.62385069386166	5.85055474959273	6.02892580005707	6.0028291762337	5.13082731648042	7.25110336328539	5.97466444003266	4.67443283359903	5.42014806136993	5.99908218508328	5.15661989771283	6.20817146580407	5.26451519017919	5.42820305165456	7.52472319040523	5.63099247281224	6.06417529470714	7.37286453364529	6.03172628381237	6.06394362234819	5.50835449313793	4.6582930026742	5.89561907529329	5.95127627438941	5.96392301086209	7.74786913734417	5.81714135911525	6.14071216437657	6.09611924654775	6.70648161927497	5.95033360737078	4.99247931963803	6.86892581776607	4.87144041873851	5.87447632311472	5.28151271015862	6.86892581776607	6.14596387298281	6.0732588528467	5.29981064864728	5.76234137849414	5.32952928370253	4.68523902133336	6.14891757405416	6.14891757405416	7.09707678376595	5.24219795241054	6.09493028589152	5.61929062232935	5.34658473801501	4.79590780880014	5.92190678295635	5.92190678295635	5.92665001140523	5.57966492635251	6.14043799436269	5.19931468461822	7.21169627247228	5.30987420619617	6.00230905246743	5.26516267024402	5.14384890926354	6.06089805115977	5.7696219721259	5.92523612283077	5.96013793454544	5.88012947107614	5.83388573403696	5.69468734178257	5.1408295812658	6.13771892500501	5.57657524464371	5.94488730694833	7.31734401709308	5.70991583009958	6.09169004632718	5.53154748302382	5.53154748302382	5.46361243698111	5.56831300880225	5.56831300880225	7.09772646708069	6.22889274754541	5.30087319182932	5.24824563104215	5.77016550790255	5.95129699242065	5.62385069386166	8.5752441527545	7.6633359743371	5.79544614903837	5.94272424287473	5.92755469583357	4.92332143643345	6.97859067115764	6.16317708595193	5.56761323070082	5.3689936946032	6.03199086202451	5.84533137003184	6.2027932609806	5.4353879199105	6.01435367336218	6.01435367336218	7.78623895827543	5.77942183347284	4.36712943966488	4.9583740008021	7.78623895827543	5.15944187638495	5.63855601965739	5.64815905518333	5.7749950437793	7.32942863954308	5.78810348545724	5.90068854084075	5.40844897877295	5.7830048472248	5.75128706813189	5.9282560681143	5.65940808126152	5.29741646066559	6.14417361865923	6.07908680351122	7.6555560489838	6.10297349657518	5.93788432786344	5.93244984296666	5.77993158102083	8.85742506234583	7.00891787818789	6.05541320007553	5.99502515195962	5.90533097342394	5.32410400140935	5.68247832890736	7.02561616308971	5.702599313997	5.6278242462654	5.82125203854841	5.91945624470473	7.75036069534395	5.74140832703683	5.32410400140935	6.05303257303015	5.71859905092773	4.74815020544482	5.58352415984029	5.56946592487727	6.01822876806306	7.41137696953391	5.86950849319496	4.99851333286097	5.90794053508342	5.05440700840103	7.14320510982222	5.16328065147548	5.49032787624635	5.96328329749694	6.12333614858843	6.12333614858843	4.68004746434878	5.34301841997731	5.96872822353317	5.96872822353317	5.18099476127997	5.28517094228927	5.67750342446728	7.69729895266767	5.95547596521379	5.17512566585845	5.02582012097136	4.44929979600412	5.56946592487727	5.44441225851031	4.86006958541714	6.11086221190956	5.66307625274074	5.8187729838711	5.77858937880069	7.67900073479179	5.82146230182342	4.57418771700481	5.79899449620266	5.44197874930092	5.44010355066492	7.11870168560976	5.61593574536094	5.95706609406308	5.31774705949897	5.86759527626574	5.79171388336386	7.69177435440891	5.53827095745574	4.96130070352884	5.8792980942561	5.8792980942561	4.83367996758431	5.98863234261083	4.70906171893563	4.85386484207706	5.85283606761047	5.85283606761047	6.01101556161038	7.29485310078418	6.01101556161038	6.06493901761194	6.06493901761194	5.72666323428579	5.97003791188236	5.07967415321177	4.81450415546891	4.79597612413871	5.95529653074122	5.90702118798678	5.87839762025386	5.68288588310731	6.01817011268973	4.48900632039886	6.11246613746808	5.9117440327828	5.76269484751503	5.96060827870407	5.67031379099733	5.23383217458447	6.01101556161038	7.64561993446601	5.5867115854561	4.5949135129449	5.69005533349243	5.66946783880303	5.69318636875094	6.03224391337707	6.03224391337707	5.75111979218341	5.90999332096394	5.75716963639106	7.35877713870239	5.72152263038893	5.46458129757819	5.25390896096455	5.79763389686717	5.07681621326936	5.79935094351274	5.79935094351274	5.26708728160841	5.77847231445032	7.60776506108465	5.60164391918011	5.54581966445464	8.46317328369322	6.1243005024032	5.93677978909152	5.93677978909152	5.14344626332514	5.89617057608632	5.89617057608632	5.24532116119916	5.51948489947872	5.50580497335741	5.9180889758511	5.51462412944491	4.77417493044625	5.53786460058261	5.74036526722175	5.66804128185028	5.69369837246156	5.69369837246156	4.88932775507886	7.01630246097681	5.10262895296823	5.81497458763655	4.74992511503894	4.76811599633174	6.06331799771804	6.01713171423031	5.35834219118258	5.64779883835553	5.65991816427386	5.97366601178507	5.97366601178507	5.89830578385761	5.5572456874106	5.68285904643835	5.31574157189066	5.64300498312724	5.94459267645911	8.79164786406513	7.64561993446601	5.59884268230584	6.11893197887968	7.64561993446601	5.6527359885111	5.6527359885111	5.05827358881694	5.74778484464822	5.13258676623256	5.86366228255218	6.04535413223386	5.98992947705797	5.80574884350693	5.77316046041193	5.77316046041193	5.55294312799859	5.82772633751239	5.86062641566487	5.74199690435932	5.66319107793974	5.93585215188069	5.65633727781607	5.58851378112107	5.9383675924952	5.67506998505903	5.33114521033449	4.47137042244152	5.72626859831217	5.18605587453904	5.91693079563867	5.48894950883137	4.93857188081189	7.78999569611683	5.81914388121179	6.0560027257869	5.93523393660573	5.33859800930856	5.92195653910073	4.93059634948325	5.85866226292746	4.92857987489577	5.81400312385306	5.57114925071305	6.01582760695455	5.80628516758836	5.38645660220459	5.74334180100262	5.69411085507727	5.65934016097488	5.84099181206883	5.18798669632392	5.33673506630671	5.55783380902845	7.36828169268062	5.61922682486365	6.0045393387769	6.0057342230033	5.74059318649214	5.86604660167578	5.86604660167578	5.75400658394262	5.00642651965307	5.0335671591696	5.88966383097798	5.61395909630001	5.35593712023497	5.72217480010772	5.85779351226444	5.74204790702262	5.74204790702262	7.49851393893105	5.5740962779038	5.60711339852335	7.34594554546201	5.88695200277617	5.66048745257983	5.83549020698174	5.61369470237012	5.45013753821351	5.2961506135279	6.0147830769248	7.48338712038651	6.0147830769248	5.17968049674665	5.9180889758511	5.81182892620687	5.49228977631398	5.59637122366983	5.78943233492777	5.52785396994016	5.64337994660117	5.52785396994016	5.4272727187662	4.58450801070055	7.3228009019102	5.96595153438914	5.60997643981914	5.56802712383776	5.98895601760963	5.66242247315616	4.9441554823495	5.92448369593284	7.1898600838987	5.59390207096546	5.96853714428302	5.96853714428302	4.72209696321927	5.91786766713156	5.80530875964967	5.69433698604961	5.81070202841985	8.15813077520082	5.5293183865432	5.83681324679905	5.83681324679905	5.83681324679905	5.73384037299501	7.54969725955071	4.96824412180164	5.65520701496802	5.49460829532121	5.84763730023696	5.98091939995385	7.31449797034882	5.6870117004486	6.00566571221798	5.26885247248009	4.60619287104305	5.57845680648844	5.708091286144	5.52744227954196	4.57216363116334	5.93623784026407	5.93623784026407	4.68826432858163	5.66747968163193	7.10488649390504	5.92154695800042	5.92154695800042	5.1793635204703	4.6260658634073	5.69546561797972	5.61396459785048	5.11646125081374	5.95581058037451	5.91613050220967	5.56738259136584	5.46067573074924	5.67125980735756	5.52102609977823	5.27931052969761	7.38901001910534	5.27931052969761	5.79296385139621	5.63716696863374	7.25889656434736	4.78652670909057	5.485077330916	5.6029537168714	5.82072470303726	5.67002223751201	5.14149647432224	5.98638688051879	5.58495004356087	5.56643544599736	5.3256173500487	5.1858542293275	5.6460750460457	5.4721333292126	5.72447275415985	5.42833367253519	4.71059158679775	7.31188188723809	5.91521238603648	5.31581729997295	5.31581729997295	5.62240593467647	7.62110141801945	5.01395060411982	5.96049060488426	5.29484245912057	5.10902239457775	4.67554037052054	5.12353808768052	5.99919281691372	5.32092389740105	5.16578856858025	5.31446584243314	5.5632488731081	5.16162166993052	5.12353808768052	5.12353808768052	5.76167012894439	5.76167012894439	5.82014834458502	5.89307212578631	5.76768105118717	7.27820332687055	4.91728798461844	5.09961279162358	6.01378054710765	7.27820332687055	5.15056290151679	5.17946480895333	4.57731847153016	5.06004996475939	5.91746285123211	5.17761168321499	5.96806148533175	8.66224333143962	7.14559683278056	5.08516485551271	6.15009940924624	5.10030909809727	5.34754673078796	5.34754673078796	5.66287341208489	5.5805633562818	5.42721281278118	4.75840410613588	5.12158073216648	4.88297843530452	5.44197874930092	5.59965262688849	5.56222051758257	5.27391838026939	5.58725750212014	5.48294375521332	5.48294375521332	5.91473983594688	5.91473983594688	4.97399430269621	5.52725142156184	5.72515585655175	5.68521155103494	5.68521155103494	5.32424169968523	5.9462066537772	5.67784586510512	5.47878410340181	5.5542434272498	5.74654758910258	5.87486208548219	5.70662577963553	4.68326587571259	5.63407401792312	5.89301041296607	4.74210563147413	5.96152093054637	7.2804759387674	5.44820208805922	4.81470722292423	5.47194586558488	5.47194586558488	5.8855278386769	5.85479881137721	5.63088046921995	5.4994339242878	4.93514219608666	7.67087306302556	5.98653846507499	5.42609886697501	5.18564838847826	4.72128406192435	5.91214207280218	4.71880829415655	5.46637922834173	5.02756379792081	5.29522971828366	5.57084019489178	5.80343814694468	5.79711855462626	5.79711855462626	5.95345082076982	5.76757781235244	4.94086262115564	5.27381050327924	5.31745590260376	5.11757965955849	5.70060023268574	5.33700015274079	5.32559427052827	5.24125001902022	8.74856658552643	7.40738292595737	5.56464366555786	5.52199336281203	5.95709106817773	5.53652091045791	5.87956308971419	4.39247404866582	5.7631669839824	5.30370954312829	5.52007804836766	7.32797638777469	5.76332544550302	5.29238852338207	5.47748492118071	5.72957368447541	5.72957368447541	5.72375135758661	5.68906966095249	7.69332321981492	5.35812182347317	5.87828429534561	5.5849097836777	5.39730129380026	5.50095290403984	5.50095290403984	5.7076213223316	4.81588211488108	5.77182302887715	7.57055502757676	5.34754673078796	5.35378167414475	5.51056630271416	4.95489365965416	5.8300336362064	5.8300336362064	4.81879877725241	5.79747307535067	6.94005944183535	5.49731915154764	5.90076416290053	5.90076416290053	7.46144056846316	4.95931018642027	5.11883142505007	5.29357658173859	5.65953321349283	7.54840554434861	4.75554275074633	5.63281953895788	5.83613233609054	4.55899197096737	5.88169791126364	5.39244397725846	5.59548788670857	7.61146381939904	5.9541212341591	5.84706004914779	5.19246129355075	5.48735695929785	7.61146381939904	5.22994760883522	5.77296177216195	5.84824449093568	7.60262977992032	5.3507810659626	5.76753753151923	5.37341659748125	4.80186534492811	5.52849233403887	5.1349726971969	5.62695830283228	5.62695830283228	5.48017848358089	5.55612725280348	7.62669861898912	5.4412772463987	5.86955566455526	5.67002223751201	5.0731073026373	5.66356017317796	5.09597046099481	5.54822714043714	5.27641562610431	5.48265701710705	5.44872154312811	5.5537370379177	5.7271987369935	5.79783628797029	5.93196380757705	5.87828429534561	4.65406060251767	5.77260208848737	5.41367961732391	5.02644034498057	5.62122652435059	5.27160998221448	5.61071274296279	5.69381755879465	5.58955702503816	7.16226982361636	4.84212396579989	5.33317671747937	5.33317671747937	5.49396972493075	5.04397600142188	5.30342610298409	5.18234914778311	5.31523285806448	5.6076205666992	5.75542072511754	7.28453536906251	5.75542072511754	5.51864449273168	5.46436784208202	5.54506656850909	4.99624602190593	5.62814521235741	5.58668486528146	5.43797826711382	4.96979029521457	4.96979029521457	5.67367992397648	5.39960405055935	5.57998182565868	5.80131245701288	4.53914749420028	7.45090367055954	5.6000824727578	5.63926895177326	5.57582213685031	5.52619136304149	5.68511410308401	5.78121542946934	5.78121542946934	7.31169491715103	5.69187647355206	5.5701845958025	5.36143499620557	5.04562507027317	5.67409170799549	7.53514243995102	5.58643297287379	5.60947154519751	5.29475961112797	5.59390207096546	5.5542434272498	4.42206576939098	5.54917727570271	5.29818218261033	5.56049774349645	5.56049774349645	5.68164121008247	5.75902968908924	5.75902968908924	4.65162273537286	5.67650978022547	5.32864190189924	5.59058719126803	6.98644199259067	5.68192460640212	5.56734022891502	6.98644199259067	5.69719651923425	5.62824457334854	5.55160847751219	4.53088956458698	4.69678494410082	4.97775758517123	4.71466285112531	5.50367617309719	6.98325625562224	5.50367617309719	5.45190688888523	4.99969819803561	6.5964467401618	5.075101508552	5.35349408363901	5.82619958622754	5.42761357269779	7.6416103382221	5.63122949482799	5.63122949482799	5.8198905624356	4.77667455503772	5.04560415054908	5.66617766223053	5.46608500873482	7.64469449303667	5.35726824756594	7.70955701701806	5.8865355135141	5.06978871340643	7.70955701701806	4.66363612344175	5.76657727177638	5.80733525645591	5.73455828942233	4.97398149122515	5.39090412067558	5.87262598124374	5.37464220466309	5.79634709210624	5.65039288159008	4.89736991788542	5.2502161185877	4.89368325393293	4.89763877096122	5.57381063167163	5.28446313461392	5.64723063857704	5.85307621739511	5.27696621463474	5.11595600340107	5.70505165983711	5.57324031655888	5.55856195448393	4.87890987248067	5.67940936710637	5.76667810700221	5.40877858705782	5.77457431421432	5.29818218261033	5.49340911614666	5.45667154945029	5.33073437273406	5.28257041153967	5.5337576396448	5.04897842883815	5.79634709210624	5.63469783493292	5.39730237313031	5.32637243292504	5.38762596920009	6.06257269812324	5.38959520146048	5.61078496458375	6.06257269812324	5.60558472512404	5.72417604922777	6.5117298317251	5.29374557516545	5.84361990465178	5.29653240570251	5.63067598705981	5.78532596243944	5.82342174209749	5.5344022977235	5.6232550316296	5.6232550316296	5.37370331275354	5.24799202968637	7.42646239886013	5.62222749386738	5.71776860944362	5.56491354099109	5.50103189655619	5.12844512701833	5.11307262927122	5.64286084595696	5.19753855139362	6.56143846182767	5.5755994516533	4.57889418765873	5.44911248288309	5.6440506363724	4.890570478247	5.67507387134749	7.60112967066084	5.75413124937195	7.62952008730194	5.32954641562346	5.55380325228023	7.62952008730194	5.24896530775024	5.7821790098775	5.79159684629697	4.24153087584652	5.79042839994131	6.20577688094625	5.62630913062214	5.74264202687714	6.20577688094625	5.30116269426254	5.5853902591169	5.39186311018127	4.91900590438405	5.33545343575808	5.76045175788073	4.82041865608482	5.26972891815573	5.02644034498057	5.09111554566135	6.66850551163205	5.54863920738706	5.40045922834257	5.49831206485603	4.7873791757675	5.46006096326501	5.82160211629489	5.45823133291047	5.46799765219362	5.27418197342111	5.07622719047256	5.30705791230375	5.32049473784223	4.52977781070493	5.12617938684319	5.01040027513606	5.31845509103102	5.31845509103102	5.58954381705004	7.46078570576795	5.3162896570888	7.46078570576795	5.63153438484382	5.53686660705088	4.96290601786505	5.669340719424	5.45644672954245	5.49693407743941	5.60040846270807	5.16194256768817	5.60937109671453	5.22161278058162	4.98634970016177	5.09788900924056	5.14072278532707	5.53138595555665	5.38309128749957	6.59991250183865	5.63469783493292	5.37852281732919	5.57594838237381	5.29513213651008	8.09390602983298	5.56949838620949	4.56371837139332	5.60868435393968	4.84009485166973	5.67320506398658	5.65240925705485	7.43689168975984	5.58790403916027	5.4465926090848	5.48601183064822	5.32505726013754	5.48487093670078	5.01195973311383	5.18167847179934	5.64923235292348	7.40421744504271	4.89159851886348	5.69962980161163	7.14062163829735	5.45364774612148	5.43687050438004	6.8153035348307	4.98311648356624	5.41644162981465	5.41644162981465	5.63458414161808	5.57788096066346	5.57788096066346	5.53006445206498	4.71850852700011	5.24160827426297	5.58340309954956	5.50666534014326	4.77838578090954	5.17178479756325	5.4271209390552	5.37234539503242	5.14983036543718	5.19094086720972	5.47218285491464	5.31844807906179	4.9840056885517	8.73793742922404	7.30212212963917	5.42352692260998	5.53200673530401	5.45348996989254	5.5784419902287	5.21385243425706	5.60075714174863	7.40390794461519	5.17689059910609	4.48071523820162	4.8137339699046	5.50342969848261	5.50342969848261	5.54927267215737	5.4502541448741	4.69176636139593	5.47730062559204	4.94811336364472	6.81902511803471	5.19941318049191	5.33975245211388	5.25265581068845	5.37513369875766	5.37464220466309	5.64870018248533	5.39995988261485	5.50569585298496	5.59725905181809	7.57267218913114	5.40811052083857	5.57391018576248	5.57391018576248	5.16102876066113	5.60432176730621	5.53779122506155	5.44374240952651	5.00978546133599	5.57809349662914	5.34612740847327	4.55804726533146	5.34617021246621	5.4801021931363	7.25046050204068	5.27376003980232	5.05512601136953	5.54263497245993	5.08701610671886	5.20641721988555	5.49121697807482	4.76038635563172	5.28185316174685	5.74129195969128	5.54927267215737	5.49092661508885	4.98256235848226	5.34643812010057	4.59411087798137	5.60436413893555	4.59669362779108	5.0923364483213	4.35211088623509	5.37876740245908	5.37876740245908	5.46566611775564	5.50093841235005	9.4895029562155	8.57062152162752	5.58886048668935	4.98880995706155	7.13221949685565	5.13197549591271	5.00046668348414	4.74917798439441	4.97324171253442	5.20318366741928	5.53182774287872	5.53182774287872	5.10408659867987	5.63363396749847	5.61482310557892	5.41342204637037	4.93344394426078	5.47115148099669	5.06544658400013	5.14924690230096	5.49903510516468	4.97006181260554	7.45165687198736	5.63579992816163	5.30737506705848	5.30737506705848	5.52474975048208	5.45135478143257	5.29733537075936	5.38247339687555	5.38247339687555	6.83019467428786	4.87239764680952	5.31237041181415	5.71412636958123	5.47925717193591	5.51203812223485	6.9966941834427	4.33505526112774	5.26800940884646	4.6159899967095	5.6039744657071	8.56728928541	5.19713595425038	4.99168526297052	6.9490586468412	5.51823651227779	5.18716888217233	6.8593413809268	5.55740585197474	5.38017896392722	6.8593413809268	5.65066721393324	5.00471978215851	5.20193664659872	5.579020056928	5.28934321280926	5.53777412450967	5.01325128179333	7.38776909647314	4.9452796021867	5.35239842730456	5.48487791746414	5.01673565036522	4.81449451059814	5.32936913665873	5.32936913665873	5.28244505840641	5.20793757138901	5.25546827325645	7.2778017588732	5.0207298596216	5.40564490680684	4.82981033677862	5.07563633875827	4.66195292685745	5.00130691914189	5.23060933596919	4.7614215692641	5.2037611012014	5.31143622439245	5.37365223417434	4.76550580887669	7.32178450162791	4.94576855128004	4.31855049871922	4.84442116666103	7.34396972506145	4.79050645979752	5.56310409042509	5.62167453827464	4.72467584830784	5.35377536420432	7.40747063718759	5.30132630097934	5.3465670705184	5.3465670705184	4.97135537826785	5.26255848815459	5.41095540530619	5.32749219881227	4.53102398581289	5.36016016599103	4.89698126831997	5.17453588861108	5.47298735654783	6.60173888212022	4.97025826572285	5.06020847173938	8.65067656401416	5.57059589197769	5.40456960870967	4.80763257561824	4.13923099604605	7.00852500761735	5.23441657828307	4.9041892298903	5.16254305985711	5.08754006611142	4.9972838389473	5.32906290509641	4.55119936056021	5.19812972415496	5.40795120549926	4.90433832238008	5.32277967649704	5.39135967799279	5.27745432002319	4.34042004731817	5.02147528789637	5.06382311514139	5.36919216804163	5.10166169267319	5.4306724260329	5.0210985352751	5.0210985352751	5.56856870028675	5.50041464148947	5.43355919305658	4.57355772351558	5.10910156571855	4.92447945836576	5.12947672276182	4.70633217330824	4.97058547390747	4.7158519134952	5.41943299077938	5.32423863174435	5.39914886895055	5.45349664203489	4.93533424028203	5.44296923761489	5.1606825774389	5.03158303816551	5.17108524673151	4.70751423579184	5.48213395580476	7.05966905371722	5.15292020351396	5.0659610505049	5.13128507636572	5.39078359717406	4.70633202240841	5.36334828178471	5.27663704753728	5.49033425251331	7.34295752986795	5.22473105445656	5.22473105445656	4.64480402162386	7.53011174056453	5.49755274125272	5.13668842690748	4.97171601269233	7.49227843619949	7.41237777679119	4.86532690861017	4.88113845074044	5.10586239098849	5.18725534027045	5.28224144545331	5.15580867494656	5.02045233073202	7.32396170385062	5.2427447162462	5.5604491356073	5.15662284612442	5.10273489387289	5.40988416983875	5.2195357622648	7.20335390516503	5.11639587082581	5.11639587082581	5.15596112512672	4.78609822602452	5.24712735041078	5.12193600971049	5.23263529116979	5.49435390433807	4.67012971035624	5.31782993836111	4.80754947610241	8.47984602573811	7.47625458308365	4.81691990512758	4.99816446576353	7.14319093343366	5.28602555470166	4.62557341676396	5.21221469341012	5.50355057151405	5.4307367091997	7.30598245228	5.00871817823402	5.14191685091306	5.03297925488938	5.31591939909668	5.28291040931934	4.96609841268536	5.51125715352188	5.15989264354766	5.24101323044572	5.11985219636943	5.19291598529383	4.36225377188187	5.53101436661458	6.41841838966927	5.19376873121048	5.05382106477185	5.01369355156918	5.343310248945	4.98239843030289	5.25690118775112	5.09719047284403	4.63234637176354	8.15405143370645	4.99931706491088	5.34894135800664	4.81877144333879	7.0690335895787	5.06139233569292	4.95214520145739	4.449659648374	5.17793704661646	4.9254268783099	4.67109557744684	5.18658979159183	5.19154165405771	4.93424418689232	5.40475691613535	5.20858683603952	4.93504743885946	4.62213151182246	4.70179695139413	5.05703141221099	4.97587883306884	5.20605028790025	5.36978362347941	4.5494219183051	5.09406244419096	7.23087834452903	5.18348635342534	4.64283323777886	5.27868282941528	8.2784341527059	7.22679968239502	4.4149668548857	5.1652002627408	4.97899891958028	5.01487439622402	5.20199993779624	4.85842105596769	5.16721608092509	5.24621177691293	4.83953643751582	5.07469085764606	4.43440009513435	4.40011645655412	4.66284377184969	5.21846410201694	4.76389797623702	4.82868140124756	5.4593499973547	5.09122139194278	5.27060553874897	4.37410075273526	4.91265223031068	6.94406772838153	5.45691908013206	4.73837758850105	4.90693275273765	6.06050387965198	5.403557143849	8.35819549231986	4.87513873542758	5.08091598799779	6.82469853830903	5.311697810359	5.24984845936746	5.06184152914124	4.79812963571598	5.04448905315957	5.13927994833427	5.13927994833427	5.23988829424712	5.2026413314988	7.27331410016041	5.02385535298231	5.16153703658292	5.13195386001722	4.38666297393584	4.89094307402334	4.9458423343814	5.86223865093925	5.32240256286789	5.2985963405752	4.87815769017861	4.92938249745587	4.69353569768407	5.32595770937011	4.70521938023765	4.46322043658643	7.43583727759749	5.119916911504	5.07049393786357	5.07434869203887	4.94846028026966	5.23972182270595	6.48153226522896	5.17948372051113	6.48153226522896	5.34718194172299	5.21813349125773	4.69072692730632	5.10218380091929	4.81330870245843	4.76604388941668	4.41684622450519	4.73824437846213	5.07584540927186	6.92135090602172	4.88962503791921	5.06474558936247	4.57273040067964	4.81808658999849	4.24992461074578	4.5670364001288	4.6352328399317	5.02165625574172	7.05376791911086	5.36188352779232	5.11639519116159	7.09274668262907	5.02152051088991	4.79934956310755	4.79934956310755	5.19515240459429	5.23365935321785	5.0485685695138	7.30779950349333	4.83385773353432	4.28628254849109	4.75138477168436	5.15806879043463	5.03534291984435	5.01691916288794	4.99980804050616	5.56786334013873	5.08356348308359	4.88805375690461	5.179658988927	4.61325751180699	5.11440878009056	4.9871426773949	5.12365943978828	4.49211574136536	5.08217715056543	4.88432120952309	4.72848350069539	4.72723658605295	5.30657302576047	5.03075193756253	4.80071228445571	4.70190775937614	5.09963564442003	5.15132387542918	5.28665038025524	5.01357705573778	4.76795276695189	4.94090521703232	5.25215775908854	4.56441878161267	4.82241999546071	4.07039599263672	4.62477800136914	4.60345511977168	4.96232843404936	6.69033983934739	5.11801050474994	5.09242919530203	4.50349469561663	7.45367923037798	5.00486664624215	7.27119394494704	5.07183455252072	4.85130201422233	7.30685493844829	4.73786614436417	7.28625693701213	4.8952065888206	4.71022871283074	4.71022871283074	4.99718130271844	4.77544560586562	4.34361688210015	4.61099647460016	4.95443391888143	4.67154235526974	5.08203609900129	5.08203609900129	4.94830127166154	4.85434204234962	4.36417395435909	7.36006547840416	5.11815708743447	4.55300406628322	4.8626223946441	4.73442671165069	4.86126779725819	4.641063283283	4.50728118357457	4.65456394989711	4.6195322624161	4.74162078455128	4.55543558643168	6.94910131964295	5.05303827399817	4.73716108847353	4.38144475985914	4.82178743316053	4.41659045459419	4.79182887411012	4.42005200241442	4.88824812635007	4.40895929498504	4.65225245058417	4.81039471524716	4.72137881071244	4.41807668659267	7.49485196314581	4.47882267713914	6.38322947667294	4.23328438140885	4.54467688018303	7.13037282686259	6.74819496938066	4.36905609526016	7.19676561758878	4.02662783890565	3.97289615825695	4.31975769325039	6.63622125168216	7.04943091127197	6.96161633142481	7.31684409766246	7.12040518390337	6.35401884129557	5.73745666939416	5.80557907822058	5.80557907822058	5.73745666939416	7.32761626028633	8.20498097733829	6.89739337127422	7.06525567591094	8.50068638312976	6.65629249784679	7.15415185640971	6.67313174706493	8.28011395580494	6.55568670591316	6.9825772818867	7.01769417114332	6.53327882189124	6.81014417364701	6.97283920421937	6.68025898117324	7.10784094402501	8.48710863165254	7.09708851929585	6.05643631266055	6.36334605142282	6.5169538494141	8.18358665741558	7.35763403906437	6.8528919428686	5.81803911818196	6.91509923229708	8.49152012161872	7.34889321010961	7.34889321010961	7.22816554109824	7.09574698447248	7.13498123533677	7.20881897896795	7.0810478561349	7.87728259471482	6.92606575150874	7.14867130584702	8.47917263275548	7.1912804410188	7.18893173941123	7.08218282583446	5.71780706431539
"2022MCF0011_p_8_01"	5.84319176960341	5.84319176960341	7.13285891811792	6.82849198271412	6.16629232294195	6.97721808412007	7.16169738071606	6.59102323371806	7.06931807361363	6.37406948070762	7.27589636603997	6.95309237719064	8.24336225107293	7.06364536269623	7.05597593893368	7.16311922518913	6.82826560225261	7.34488771925988	7.26970180023466	6.20074176810165	7.23617492944263	7.21226471919825	7.13574821535361	7.16193002730732	8.37633582749504	6.92746950325731	5.81023321864732	6.63914721781625	7.14035998309201	6.8655426633892	6.81616231771793	6.37799833835936	6.58620053987084	5.18220238465295	8.41555795300096	6.96150153760388	6.9960230401455	6.20042736386371	7.18467929254298	7.09502184346633	8.46530102860987	6.7558777965981	7.0045265260228	6.83245381812644	7.1832783127698	6.17624370614026	7.09350578129814	7.2260298422895	7.23097701189251	6.78624351555723	8.43516367130204	6.90498966947117	6.99205811435922	6.99205811435922	6.78435305139539	6.68302710744911	7.22914979294757	7.08333869970651	5.136028330789	5.67408407406239	7.11176756654793	6.87285957709367	6.63154145216454	6.89663816764894	8.50099128213907	7.03999418582733	7.02250488812201	6.36954860493325	7.18819890504861	7.14252570589241	6.1245555063768	6.84481427535627	7.13813602660581	5.30439012369931	7.06872295370091	6.94337299537947	6.74693681798132	5.22609056531711	6.95973689224934	8.48283797700178	7.03514982586021	7.90532198876655	7.05656387368219	6.79742374030733	6.12974859756415	6.12974859756415	9.23975821269303	6.56496336330765	6.788073474786	6.97684801684723	6.97715954442967	8.5217463913143	6.95157416253542	7.17781645661025	6.95579369557645	8.46886923896211	7.23067981396386	7.23067981396386	6.88332835085105	8.54870872228827	6.23145829276525	6.79696064465222	6.88563061692069	7.10460870903407	6.61508561943704	7.13905849142524	7.03534055936586	7.0303123623678	6.96369736151147	5.92501286703445	6.9493749287035	5.79181981579028	7.03589794056001	6.63910516425398	6.95401425024971	6.05336334404613	5.98261170973716	6.95602830418362	7.05084827735388	7.07382313937518	6.86858458949066	6.85039642822138	6.84837429627946	6.84837429627946	7.07162339702699	8.3247560840543	6.84214048112992	7.15221500236797	6.90453356259248	7.04424957356579	7.90705477389185	6.98975684826505	6.50158439585281	7.11367613858859	7.12286068000484	6.91341906625664	6.79251382871222	7.19644016965981	6.98555613079256	6.90520800258791	6.59045060038587	6.92289129278152	6.73726358996921	6.95147180670981	8.32212550305644	5.35095288218424	8.37275715214435	6.91470256362053	7.04066623049552	8.62473868710908	5.26861912588691	6.76735537522294	6.22181942966676	7.16068757608545	8.05499439028235	7.12870403712895	6.9957278168816	6.77376947002298	6.28983393520918	6.87782791337635	6.61150470284819	6.71915597789474	6.89509167323371	8.10813095108927	6.95839474404531	6.83620886448993	6.95679293950548	6.97012378417242	6.681103204618	6.77408615118287	6.95267338903065	9.40615529195431	6.49955764591251	7.09237498907198	4.61298096049506	8.25648996565018	5.94069160208095	6.94186139446313	7.05079917379498	7.14153313833724	6.7466133806338	6.93781603467205	8.40328456887555	6.99364387436045	7.01054449608885	6.61585438865541	6.73296749924316	6.69916392945627	5.51222599223812	6.40804957163387	6.82079871272622	6.64597626436503	6.83476947629357	6.34969738165671	6.81687256752443	6.57468825139568	6.79087868365426	7.83671471052245	6.9527402163556	7.80320235652234	6.65693157625172	6.50291257812027	7.94437447379568	7.02668724874905	4.67340870809803	6.71146637392363	6.93072310196074	4.60530174408954	6.71484487466001	6.97335775984107	6.38529137460045	8.21401869958889	6.26494274613475	7.06176130418632	6.63602363974957	7.88118096890048	6.89483477187092	6.94606332807454	6.99015374296943	6.89728694044683	5.970537559295	6.87821612473494	6.74861890351204	6.81637905312733	6.37070863093256	7.08046122807565	6.73429544072142	6.86427833089649	6.90268572175369	6.56631946249567	6.39873443123298	7.33953606840902	6.85194858578812	7.07723123547623	6.52715552543718	6.88756790800601	6.97877374848475	6.82995732998724	4.52486397221165	6.86731939199965	6.98577493093643	5.2417588330389	6.89509167323371	8.34966076495997	7.03907066588332	7.03907066588332	6.86925423608371	8.35071351625759	6.86558353099882	6.55595734044332	6.81870816789418	6.6609229602809	6.71063412804636	6.66855482374092	6.81224472758241	6.759722883609	5.67890738906932	8.51493455944752	6.57616123939527	6.95382507899937	6.81520819964539	5.95175220848459	6.27754220150631	8.33709270986379	6.66493918892081	7.04781517480322	6.62332084423883	6.85999465484016	6.72980307021471	6.90997155162279	6.91504682593254	6.91504682593254	5.50014407694471	6.71067145925596	6.40078662302906	6.97671024703734	6.97671024703734	6.20987962698823	6.7873616429297	5.84776574277529	6.33435398345619	7.25093927531999	6.62552502857926	6.86608421206177	6.93479160326738	6.93849940472275	6.59938889748188	6.31229944269552	6.73940981686841	6.78066296255722	6.58229125507375	6.38750518757448	5.95262637533626	6.17195119830568	5.50192259667356	6.76715189200965	7.85252377203483	6.83625696067449	6.89517625522505	6.80603067432121	6.62636922122937	6.4722437534594	4.94972423229887	6.95622556281637	6.48539525020459	6.54143119805275	6.89126854838295	6.33234305210867	7.01127285120921	6.86665033965553	6.31994025761014	7.00937049160877	5.65067084421584	6.7132972102944	7.00468151382994	6.660793444575	6.49322301554973	6.62376062765591	6.38004050490842	6.38429430502008	8.36035453570698	6.81555252869583	6.80290741023837	6.59089075767246	6.52467739981055	6.76470069951091	5.12345861574083	6.68223931753102	6.1014624845086	9.03982206081841	6.9828237963782	6.15296390081139	6.29027065796836	6.29027065796836	6.11844565457414	6.59800588977619	6.41273679852557	8.19676945411202	6.53928761772322	6.71820727436864	6.53797679124342	6.77667355958421	6.76634719348233	8.29492049266643	6.77667355958421	5.7404841105738	6.84837580802413	6.24511359712795	8.31945635323919	6.87012074704599	6.92846945027971	6.82817416696372	5.26313103469382	5.46984115086593	5.46984115086593	6.64248941696831	6.85885644081819	6.49660095781685	6.82075134544008	6.75699416767946	6.08416945126709	6.56399390143832	7.4099213749152	6.56399390143832	6.56399390143832	6.38710517674502	6.47621844137418	6.71946689589333	6.74472925483677	8.11937285681613	8.32079818587202	6.13389084443822	6.88902221610481	6.82145373654635	6.84630538359364	6.8128510117342	6.9509532032852	6.9509532032852	6.89806109770448	6.91437874929407	6.73494054827361	7.78886771794727	6.30978424650701	6.83897949520305	6.6333022238167	6.60148543624097	8.30084356384581	6.6691579906745	6.35752653526061	6.85779677950203	6.85779677950203	6.87152990714792	6.16749212141718	6.16001317978334	8.19182644756202	6.55286588228606	6.16125092132865	6.30373937266113	6.56652760773016	6.54277043582328	5.65684780725755	6.87112811004945	6.23180969713	6.28813010856075	5.94722211520775	5.60913379261951	6.87009690517604	6.77662924383088	6.63877454482456	5.83704746301532	6.82358528995562	5.54559979664273	6.84199913832106	6.73494054827361	6.76443525689278	6.44272938544246	4.9705605920295	6.42004278096952	9.80691791385371	6.85876572526576	6.85876572526576	6.73156029943326	6.57865879471794	6.76449007330386	6.76449007330386	5.29014240813627	6.77475556294854	5.72814462471565	6.73768130667013	6.73768130667013	5.55569332411651	6.00800053123077	6.79407495631907	6.79407495631907	6.87002706828142	5.73401967802853	6.70891644256921	6.40350946777471	8.29348205412164	6.17954965271917	6.16125092132865	6.8295618343507	5.72264471379509	8.16578274566944	6.70813369114994	6.78741125908037	7.92534249496913	6.83422932198958	6.38252426315532	6.44294151531927	5.70687480754381	6.74445728515882	6.63870848378646	6.42242438777077	5.78439273286449	6.55889712629274	6.03041956936811	6.7300555561859	6.66025139230486	6.79691129482512	6.71367100854473	9.17545808363773	8.31188430267949	5.7087142119464	6.87647539081414	6.86205311770566	6.34003116430572	6.34003116430572	8.1102553162426	5.6381223520032	5.75203137025598	5.93631646480052	6.70414789467166	6.63770733077513	6.30805086509771	5.42077894367957	5.42077894367957	6.7707706404206	6.79119704706534	6.44084354570245	6.50568813286276	6.62745428438847	6.49315612325307	6.62141357746695	6.62141357746695	6.69108956240701	7.99983968687067	6.64722344832446	6.64722344832446	6.33230663456526	6.71617441394586	5.21735131227487	6.59003830266439	6.3746928621706	6.56315696144889	8.1983541332019	6.27631600772653	6.50698546683657	6.18869249908977	6.69784907463946	6.69784907463946	5.67227536909177	6.56411466933811	8.95732510797455	6.6775286391716	6.6775286391716	6.84283272314114	6.63900908904113	6.73057694783947	6.73057694783947	6.20254347876439	5.87426850928011	5.9515755405457	8.31026655802494	5.97521786863995	6.77277305173154	6.58882056643322	6.58143200951541	6.70061185717583	6.66153109669626	6.64269292142723	6.64269292142723	6.21588897808025	6.67101368740956	8.24342254025564	6.6568782263493	6.6568782263493	6.82392809323984	7.33843268704033	6.50478851134844	7.74148466553334	6.54168957929045	6.67855780545343	6.40172203784338	5.74182268639752	5.78065839441069	5.78065839441069	6.6914685119084	5.83924599948438	6.6300906677561	6.59151818632537	8.26067895503163	6.2111063067961	6.39834137148128	6.64178688758671	6.44426174039832	6.11235448815624	6.54906946664531	5.81561537133882	6.34060277507563	6.34060277507563	6.80131064898997	6.71491874264694	6.71491874264694	6.63441299365016	6.63441299365016	6.47094877826139	6.61201134763648	6.06979631138291	6.56262091378428	6.10633555546768	7.58093782763843	6.3582067879056	5.57014794705156	5.57014794705156	6.10633555546768	6.60975820029585	6.60975820029585	6.11832920328366	5.98977110323293	6.08403958526223	6.50183403803331	6.68713354081713	6.09537456899848	6.60150034559173	6.60150034559173	5.72131704166556	8.24570525001055	6.3888913925787	6.57811117959314	6.22176939737353	8.19316642669372	6.62184760385036	6.37702067944201	9.13087442537985	6.22290920337438	8.28111257465565	5.56664087199086	6.42858900136497	6.37392943416529	6.22770032865329	6.10633555546768	6.50659372481631	6.08542218448739	6.7643381323603	7.81918330972381	6.70049478933359	6.48692213339445	4.91967152804342	8.25126384594797	5.12866213959072	6.30872308580583	6.30872308580583	6.51409858215484	6.55061896909134	6.48906946433143	6.58364679604818	6.75238638227839	7.52244395441008	6.54755832645929	6.38031508919148	6.53051090676486	5.73087609106155	6.43686706139814	5.07701241063341	6.26486975279166	6.55596605886758	6.60837360680034	6.61568219003107	7.37852960358292	6.4386343371702	6.60535422629046	6.60535422629046	6.50787734257636	6.57821112502716	9.17101285238336	5.94148433106777	6.48814185242796	6.54020690422402	6.58102374375477	6.42849522244171	7.80970539667036	6.49811653620566	6.46234078916148	6.05672360224298	6.55818801264119	6.61857167909101	6.63044717954509	7.66629585654373	6.69848155435918	6.69848155435918	6.30463024299379	6.42677171764647	6.60036470853792	4.86529251568995	7.55641024406557	6.05008480343025	6.05008480343025	6.50330660946148	8.14755815286492	6.015202395344	6.55521602856981	6.70150781089787	6.70150781089787	6.5848468402165	8.08806528690206	6.52693256376514	5.68175339759489	6.45618582488388	8.10615580777653	6.39416909418335	6.5160876211401	6.1039228380926	4.66027087721541	6.59925185256461	6.55248880911391	5.74144001930701	4.91370934993642	6.53175047195599	5.42251759537343	9.23153417164083	6.63905986436805	6.63905986436805	6.15668391344108	5.81651226420019	5.73669819642758	5.8130034048154	6.29459521098481	6.64655693720885	6.60780832922529	6.2057945385487	5.29333929889013	6.26368141271827	6.65779762468453	5.43650147944545	6.54052533285096	6.38470462206222	6.12294426596537	5.58721425768876	6.70468181057375	5.15097232539	6.07159939172015	5.31759827528118	6.56317710342233	6.306968211662	6.19902640865448	5.7080888617676	6.45246290138284	6.56758790200191	8.15201939828059	6.54617434789015	6.54617434789015	6.24455900792217	6.24703458634233	6.23008265672778	7.964815110817	6.43905430382332	6.51807220482035	6.37929312395163	7.37262730122447	5.79561220272943	6.00737725766613	6.25065963697178	6.34476419765551	6.6684032925019	6.18811899534997	6.08726204421469	7.95871273280808	6.47804198598203	6.47387618316338	6.54298644258503	5.89658672950916	6.5265291961348	6.21317486530773	6.6444250670407	8.0149139615103	6.2316795941777	7.94569906992492	4.8207520393002	6.46706461729802	6.43570431145254	8.01082080604814	6.3426624146837	6.41109263721797	7.82522114550929	6.30842814835163	6.50590457784635	6.42062945662199	6.17652247073152	7.91808938811274	6.47492564963426	5.79729499201516	5.0656344719642	6.62313253645215	5.63174978084707	7.6490469475824	6.47807034437592	5.74419093885035	6.25497874791196	7.77490325283631	6.27449093994324	5.8091444264311	6.55106138079871	6.31577409736679	6.35023434966966	6.35023434966966	6.46314013489959	6.53187510318256	6.5230476447784	6.43706368152603	6.5096905622716	6.50146538092819	6.40255109523889	5.43157375331538	6.53612627238933	6.38540298282129	6.1536862060445	6.64490632073301	6.44421812059247	6.59496370738946	6.36468230071335	6.26582454185079	6.40613739080004	5.76763179263062	7.8198236071207	5.97410406976918	6.45104710173273	7.811965429756	6.08660025646176	6.63402524570871	6.38377227590803	6.14124326667248	6.14124326667248	5.84086047872901	6.54949468008286	6.29389255314837	6.20907782407703	5.87386296791667	6.12535375634169	6.58068899323682	6.41650168363812	6.41650168363812	6.33503303377279	5.19278440839583	5.1088544166972	6.12685609973681	6.59483934629814	6.50352055121483	6.40684347365254	6.2349671427646	6.2349671427646	5.53653190800933	6.61917822272452	6.50943706271585	6.17604433215982	6.44081031179732	5.49010858514827	6.34293678677404	6.55134801121467	5.06589444399455	6.22253096672672	6.11390481932288	7.63886022018292	6.36769306471527	5.50774384663258	5.65485344241346	7.63886022018292	6.21804455829716	6.52935336846194	6.49638462681223	8.83092731825903	7.99651628506382	6.6082615622875	6.6082615622875	6.30231050142501	6.57785675035781	6.00361924075579	5.11838980208749	5.09784233576288	6.35944534579829	6.08859908477228	7.67395240188658	6.52172989432035	5.98857391418672	5.98857391418672	6.59988713532695	6.59988713532695	6.49135723220608	6.52337187259887	7.8027736878811	5.86253655683968	6.41000539321386	5.93572567643652	5.58488541254233	6.24496062962255	6.24496062962255	6.1252463484081	7.76877355721198	5.42802696752535	6.24480459533929	6.45989783470626	6.48770274337762	5.58392578040076	5.57959781199184	6.33798630205886	6.58681520660009	6.52206645932645	6.42331364972528	6.45513077043058	6.36403067890008	6.58511230139452	6.04522655118612	6.44574108455205	6.20330188531263	6.26124575891866	6.34360918049538	7.73818751717559	6.18600693799545	6.41372834204923	7.68272455616267	6.49821651926832	7.99854987954309	6.52790799225313	6.44734487658986	6.44734487658986	6.26806166264919	6.56944967755935	6.03108331778882	6.45876354239532	6.55934055182266	6.53680618726974	5.82378628047489	6.32473506481002	6.40458212980688	7.9402512867705	6.5605499030988	6.5605499030988	6.03203297164868	6.3621908949853	7.509307187327	6.5517310683941	6.04909703309064	6.28383941098876	5.97255452179634	5.77609953320117	6.34938322576772	4.21790269168071	6.23247944965454	6.28853036840743	7.6271847633158	6.53328863109636	7.73591501814343	6.35048331679164	5.70381832508895	5.67932238594393	6.25583582705977	6.27838659188771	6.32469918067859	6.32469918067859	5.16552159651674	5.09505472163095	6.46447202387934	7.87624288439643	5.944703820324	6.40882030477533	6.40882030477533	6.14245808360648	6.10920353457294	6.11576966225314	6.11990873663605	5.10018756691959	7.9349713819782	6.37315444311815	6.18494322164664	6.40725624397766	8.91480759453311	6.21761225638125	6.0812321544458	5.75503444446111	6.28206064366043	7.509307187327	6.32308952394632	5.33772330473442	5.930809542657	6.04759431893713	6.34054748604084	6.45041467293447	6.23625400661544	5.62569416231666	5.67902373551608	5.66905266044423	6.3088701695853	6.07020692246768	7.9807268212631	5.94847053645054	5.33811083956656	5.47539783958245	5.61199290260363	7.52280083663314	6.2080902156261	6.11598916449408	5.15135667563104	6.19953955327861	5.16462710229176	6.51123540397614	6.46537149792013	5.02456411685565	6.11121498673784	6.35299653483185	6.04092937319989	5.92119896099728	6.25974321443792	5.98838000638421	5.92709866716947	5.60189592221182	6.24283290728077	6.50291257812027	6.44586076842783	6.44586076842783	6.34848746924215	6.21530665488	6.21530665488	6.38864545360016	6.36862744466565	6.1134169257077	6.41391397478834	6.30239328616716	6.17889372792249	5.91236099790745	6.21889701672365	6.31722470721029	6.39815944582977	6.22678390965583	5.58965581966161	6.35026991921388	5.43810110031997	6.16677734929681	6.15573860793545	5.94908301812595	5.6011780999963	5.35744095440232	6.07117886181284	5.75243028295743	6.1286327868828	6.07049274379028	7.42873002050352	5.96920994917826	7.45303804771032	6.41345225029561	6.08618674371979	7.87944294184235	6.29348815219373	6.34334663496226	6.36923435684748	6.13098619265715	7.77578411578144	6.16581487832859	5.92926537123108	6.14415264371713	6.28686739586032	6.30292673814471	5.88748730486961	5.55553763908957	6.19981360183345	6.38308230246328	5.28767529758315	6.17037764451625	7.61685623918294	6.24110397636212	6.05560140815527	6.43914218391521	6.16430558590946	5.35699171608045	5.63292180417304	6.66758795172534	6.06656082110612	6.18600693799545	7.88638939837251	5.70910373629148	6.27343206908159	5.8169168456386	6.31826165242758	7.42515486344872	5.40088869707968	7.72486638999587	5.30757721600989	6.05528761131658	5.88784911559334	8.00685388824324	6.33032357867599	6.30188854035183	5.87405742269348	6.03229585206573	7.50252673311885	6.15068477351648	6.41112702032324	6.10253088998047	6.10253088998047	6.06639539946626	5.8875748060859	6.35785780375481	6.35785780375481	7.93586997511924	5.18706552251662	6.23428283054599	6.23428283054599	6.21373264692036	6.13119782770787	6.13119782770787	5.70467261177524	6.08924999844977	6.08924999844977	6.36298988354869	4.60263780245878	7.49612368261019	6.26825158296321	5.11579499206522	5.11579499206522	5.80679498401616	6.15125872652401	6.13019402640293	6.28744671523359	5.54392174784179	5.54392174784179	6.14046628276757	5.89843971985306	6.20340990753078	6.23656473755475	7.9752410059907	6.29802433125167	5.75222733991249	5.75222733991249	5.98803278732942	6.14380870528216	6.18214310868436	8.70822409142103	7.97940866897273	6.1671574613209	6.1412356093477	6.19972781474245	5.38719745803138	5.91093591266674	6.34864076661817	5.74502153412753	6.04753164762565	6.04753164762565	6.01666302810362	6.01666302810362	5.64815557188253	7.88195102773402	5.64815557188253	6.17517364813788	6.30849199772254	6.14069571448856	6.14069571448856	7.98625449967334	5.91957325041722	6.3216843745756	6.14043185695587	6.31526566563861	5.88629554931452	7.51723642154266	6.0911305340422	5.86357477564865	6.08724407294496	5.73611848627629	6.17290162657515	6.3485423307094	6.34140336525504	6.01606114024909	7.76878680285489	6.07053876788196	5.90902927788945	6.17857405041016	6.06609012743457	6.30346416682882	6.30346416682882	5.62414244213778	6.3046089921475	7.75835515301639	5.94082712316685	6.10469205984284	6.10469205984284	5.7616525883916	6.17489728058647	6.07170030244563	5.09739579977695	6.08022239537824	6.35902032500028	6.03220801012852	6.01388535183567	6.01388535183567	6.01388535183567	6.36570036641339	6.09898809481766	6.01727630460287	6.01727630460287	6.13550812574799	5.56760079814749	5.85190232911368	7.93047517864432	5.99071359626541	6.13517840896899	6.16712778677709	6.02630328005077	7.11873841128779	6.02630328005077	6.19130664680444	5.68583499086742	6.1733625416202	6.03199111176213	6.03293029083336	5.19992451771156	6.28447314012263	6.0371832811188	5.17479418261684	6.17782732558444	5.75124011113573	6.1045842202411	7.48657994111923	5.50559924336704	6.03626514918076	5.42620914434389	6.04431560032846	6.16031790506096	5.79858769442042	4.38135547733013	6.26931339517027	6.26029149301501	6.27641492518363	6.27970364653985	5.84723054343169	7.63886022018292	6.05471125221961	4.78675867544151	6.16321507801549	6.21887662952142	6.21887662952142	5.58811115643754	6.11799201865812	7.60629587109477	5.79708723351613	6.22549644764459	6.0799464418981	5.72677896447448	5.76293544321028	5.0389915088941	5.90917461173685	6.12520608567827	5.50755781226857	5.72734008020777	5.97174698421332	6.25259161257956	6.36322765781054	6.21607741758622	6.21047237223094	7.88631242806502	6.01352416214008	5.95234096719429	5.61240164385593	4.66313682215697	5.15768802835357	6.12522653634212	5.60593049924747	5.84322642264712	7.65981512351619	6.06047507324348	5.52183762364404	6.35019716974941	5.800576433363	6.15899697627536	5.49583006549752	6.07997268845384	6.12613455190646	5.97756321499805	5.96312940057171	5.85273964770676	5.99406330372929	5.93063457113385	5.93063457113385	4.73705907215904	6.15421018126979	5.82664418139529	6.16801610606031	5.89270969036639	5.89270969036639	6.13513908652338	6.24387261297675	6.24387261297675	7.81538537834787	6.09669626703339	6.09669626703339	6.16284270637081	6.0603579463463	5.65698023273484	6.33491810783227	6.0770217815162	6.0578084888456	6.17137234645896	6.16748577761171	6.18158815597337	6.18158815597337	6.15040325661643	6.01656202112131	7.7652245691404	6.19539195680587	4.90325993995966	5.87131984149693	6.06649329256856	5.79388435570978	5.72708081019619	5.41995598215003	5.41995598215003	4.97299370246408	6.26518258195017	6.26518258195017	6.32405233229254	6.05100646878435	7.58767681690807	6.17102705452511	5.94621227651354	6.27042257711036	5.5509309722348	6.16366865043389	7.81633214482906	6.16366865043389	5.91981514469993	6.09900255013416	5.37068012687658	5.98613318671746	6.08818851817439	5.58733230022564	6.08818851817439	7.35158467684604	5.90783216443974	6.1246377397547	5.72635002242539	5.58706767126363	6.13272260978499	5.74119400559806	5.9924696367318	5.49887687774304	8.90696720742821	7.9277964585378	6.24722483150843	6.07696483620841	5.82781150393728	5.83893844569048	7.72326223533128	5.44742334841602	6.09453103548585	6.2702102582131	6.11717431880623	5.98483624662688	7.81480571248419	5.40241827941242	5.56078683196915	5.56078683196915	6.07948079903228	5.84259737278851	6.11689928083483	6.11689928083483	6.89789547176992	5.8892165469986	6.07124223532015	4.9512610438322	5.88043877296197	6.11922758826214	6.01107815428817	5.27309760920345	5.61517300716432	5.6070330149315	5.44789086829161	5.68180207069994	5.65475401518802	6.15302106488782	5.77895938286968	5.39471209134169	5.62593902920869	5.3277856761904	5.3277856761904	5.33336840872877	5.85413896373059	5.85413896373059	6.25890981274912	5.90746729607531	5.83456125207736	6.12238174282661	6.08577689409216	6.14431356517655	6.15342816405039	5.02142041995835	6.0372970158538	6.12686663404005	6.05115866660923	5.5795105052612	5.80772569702373	6.08471176811374	5.84647709849797	5.85736679342338	7.42515486344872	6.07055513766193	6.12435568637287	6.15203104442654	6.1392582522526	5.17006954775621	7.28073074002792	6.14528707870383	5.25898279050934	5.39804497729584	6.2260174261379	5.38864397345044	6.24879517487023	5.52589161175278	5.69796813516273	7.75776603717158	5.68235044936769	6.14113250905928	7.40665163777253	6.21659778962082	6.12687135874689	5.54182325661953	5.27271841210586	5.74796983477244	5.68861414043358	6.02498312275171	7.96476992205568	5.94402821029324	6.15723634387209	6.02475188372567	6.7811559017576	6.25680225275985	4.71331707349887	7.08333524194848	5.70648257105838	5.84858403909237	5.94891966701689	7.08333524194848	6.14724153987167	5.94981626413049	5.88237104903771	5.7208076634236	5.35315571040493	4.69382033584481	6.07185032068729	6.07185032068729	7.28648774478483	5.53638686551931	6.12985847044339	5.85822663631855	5.79054575986897	5.48581635330593	5.95550616875235	5.93746678378319	5.50039012310226	5.95948026979802	5.80772569702373	5.2053717327219	7.25192350904924	5.67830128106653	6.12549055852714	4.82752918509015	5.48021826769178	5.77859363954059	5.90120242232089	5.97007206130559	6.13130458636803	6.01729088390046	5.80009191461794	5.83377853781404	5.43471079423888	6.19725575410116	5.86344957923199	6.10633670968598	7.33045644758537	5.90563958084454	6.07431079834686	6.00490086300981	6.00490086300981	5.31457779701054	5.84091901362422	5.84091901362422	6.7487660514638	5.63195519715527	5.04091876615986	5.94624212476622	6.02404754042586	6.0050411438412	5.94362355050626	8.83874833437474	7.80198253121664	6.12368052690988	5.7811131054681	6.04307714734447	4.90517037057951	6.9822615057295	6.09466616551956	5.90355757722999	5.51024347689943	6.12335401598107	6.11082300482572	6.19935361061124	5.72589478240353	6.05194672033926	6.05194672033926	7.83370507874544	5.92847384136747	4.87589724258645	5.4104151964797	7.83370507874544	5.15861672151792	5.83103126987192	5.64489424827136	5.94986059868771	7.6351220346098	6.07513322150635	5.89304850164322	5.88298972104639	5.94103194828206	5.85887631943991	6.0268630523263	5.89791278231206	5.19589257058523	6.2045580565155	5.92024873383829	7.67940903364834	6.17800866812471	5.88690047951888	6.20631623358172	6.12004627200334	8.97213783412243	6.89228286133397	6.12180725360571	5.60685454015587	5.80776711065298	5.54326531402956	5.3542046971534	7.26466391883493	6.06533883332857	5.83961789011779	5.62633721518649	5.98365682786647	7.74314372078205	5.93182879170829	5.54326531402956	5.99308107126908	5.55945767162897	4.70997805123789	5.33448126605173	5.75423010993827	6.03912558478576	7.55505780528042	5.60292498691593	4.99152358190599	5.67233611933302	5.05358185365044	7.43573724410174	5.53767049121568	5.74983964658387	6.00287042323721	6.14087666636068	6.14087666636068	4.65761463741993	5.61922152055263	5.96939355810115	5.96939355810115	6.18590730528858	5.49578970759393	6.0084742519645	7.72679052169502	5.95236915867322	5.95236915867322	4.93592480107133	4.31040597706517	5.75063972323193	5.47312097088588	5.18452462232568	5.87829960353637	5.80123035638621	6.01473390259429	5.44786000886573	7.82327307509907	5.92502656256239	4.8744731115444	5.7168895442098	5.85384006458535	5.65866291383295	7.12560323066962	6.00165704008831	6.09438965497183	5.73855980074668	5.61141155013281	5.80046310084232	7.73960679560948	6.01746587573581	6.00469562549403	5.91741103755	5.91741103755	4.90398248216046	5.25609459442151	4.74933331061865	4.59570774468915	6.01729192767476	6.01729192767476	6.15460952816608	7.62261849927007	6.15460952816608	5.97722131348429	5.97722131348429	5.79700984124923	5.77122095594897	4.55710607617218	5.11018515808547	5.28091758505048	5.89431611896545	5.89431611896545	5.94081953196466	5.78879569328339	5.96327832851589	5.16552159651674	6.1582058273936	5.98024398164422	5.82637039187309	6.15670506443775	5.97543373337167	5.45588857528179	6.15460952816608	7.8247751784443	5.87944265917444	4.63518510460185	5.80237684478652	6.01689826983441	6.06979934646831	5.89719039975668	5.89719039975668	5.62375531873378	6.12619574012227	5.69267306723575	7.71391711547493	5.84959610695406	5.93930932513788	5.58755475711521	5.89395335237021	5.81474116240745	5.8591524908034	5.60192510826725	5.48825944540753	5.90846530886101	7.74477811361549	5.7363817806395	5.80769300892282	8.54889232720766	6.15680456190476	6.12179237698384	6.12179237698384	5.54668472991943	5.995449151429	5.995449151429	5.87923287240764	5.39488705376243	5.78098237428887	5.98118043744395	5.70676508765447	5.32722395962268	5.7617123720615	5.84326400692316	5.76235839538437	5.90962077087655	5.90962077087655	5.61646573527324	7.02097006565967	5.74043716129597	5.86663309014681	5.45369094795886	4.77098079229172	6.13120620376688	5.94631931257683	5.07609880075039	5.70304724994913	5.82314548751373	5.9375182473764	5.9375182473764	5.88016485101011	5.83462066728957	5.85915214650248	5.20975476496251	5.79534987638712	6.08273864310033	8.78203165137859	7.8155707425134	5.739017310284	6.06367470635483	7.8155707425134	5.87121947988282	5.87121947988282	5.11331958508514	5.44685901563463	5.95153310600008	5.85610105618935	6.07206252550654	6.01814676436501	6.00905602849832	6.04357176023311	6.04357176023311	5.75181770113946	5.94625598568647	5.98054398203326	5.43352142723361	5.85727700597571	5.92458820244009	5.93663066665951	5.28115027199948	5.56984576512196	5.94305021687098	5.76764596121866	4.81988608321446	5.7677491558327	5.29508325055428	5.92456778701575	5.06627674515799	4.97513152975356	7.85472188564714	5.96027812092476	6.10137213731166	6.0431516003939	5.71700508722917	6.02741009650167	5.07090166182025	5.93802803453354	5.69659292104013	5.33358002941395	5.6050434393227	5.95288330605158	5.92947649330366	5.90880138987657	5.96490790544252	5.8641183897056	5.80363737743065	5.94287217258165	5.54918995772261	5.66608105237304	5.88882405369192	7.30304784091532	5.85663276324889	5.55398546135544	6.05896949840029	5.78053029575449	5.95917117257201	5.95917117257201	5.85119553938437	5.38730920561277	5.22885762864413	6.05625989032061	5.70828228215246	5.51201159094408	5.24130418801365	6.04055090560598	5.89277466936955	5.89277466936955	7.53164309951773	5.73506962899491	5.5104329741866	7.56518307365905	5.94932467095806	5.65801639874624	5.95900469365046	5.61783879744937	5.87695738799854	5.54171692641708	5.83161322357848	7.49219389843406	5.83161322357848	5.42809218181586	5.98118043744395	5.97701314006695	5.90322966533665	5.55378414351759	6.00092917201988	5.87744558579439	5.87040212010262	5.87744558579439	5.34295977003521	4.57153120455762	7.43037448321057	6.06413853240997	5.84036971559202	5.74873800867348	6.02971198513549	5.79651278474238	5.04374214898759	6.06001376352529	7.40004852385042	5.73876699227598	5.76921089765803	5.76921089765803	4.6532439972469	5.88009483963226	5.99795867786972	5.84107385703585	6.0564399585548	8.26570275245442	5.67486990201266	5.73970794948846	5.73970794948846	5.73970794948846	6.05453175766797	7.49998001026585	5.42015813209436	5.76347617264343	5.48984546298337	5.79397059570501	5.76070354053212	7.30952317346572	5.92592761110503	5.98134900271855	5.52320937533479	4.96181963676491	5.72657044271693	5.3217587872382	5.5861275102931	5.91053685227409	5.95778598775102	5.95778598775102	4.71914041472429	5.8517555466817	7.33654264535882	5.94809248563944	5.94809248563944	4.66585227456852	4.67183039757692	5.47915082284982	5.89648732622057	5.3490384045919	6.04260722344188	5.99828650539726	5.94077672485133	5.80216660343068	5.71301679225094	5.54243515952099	5.4605406385105	7.44156517953081	5.4605406385105	5.96266954206952	5.63389394929393	7.28998905660469	4.8793984264587	5.74882490711072	5.62406801966679	5.91915621822231	5.58891896032565	5.01814417900763	6.00587819004809	5.76868781735157	5.49731439155438	5.17683300333687	5.19040379599684	5.94597977399848	5.39113820155828	5.65418540428384	5.53182862799961	4.69545992033094	7.50731799709801	5.83870286516585	5.34826930202752	5.52458306738372	5.81435123520312	7.68083167662073	5.2222480431835	6.0137910139093	5.36509267380379	5.73565636159874	4.6713635202072	5.22698782029562	5.90089528126851	5.47962960280418	5.45589400245151	5.71060758771491	6.00099282279809	5.4403248216889	5.22698782029562	5.22698782029562	5.79475359042263	5.83022052876094	5.77226243637406	5.97629840491595	5.82077274041594	7.11396476383326	4.69102440146667	5.1150610925989	5.774704577057	7.11396476383326	5.9563106373842	5.27918501977179	4.61316904064587	5.31682359717408	5.53799993993395	5.65523720097738	5.98844811765069	8.84540289284157	7.43382171422015	5.61282869774627	6.52832663537379	5.59127616124654	5.31500857132935	5.31500857132935	5.49044784154997	5.85210863048174	5.26661916878617	5.41095830536229	5.31388672692128	5.67934997428455	5.85384006458535	5.6212181086572	5.66540773487319	5.39079041562717	5.39006747944013	5.18629321015973	5.18629321015973	5.87336867787899	5.87336867787899	5.21865286492504	5.56252048944687	5.76941928664542	5.82590151354458	5.82590151354458	5.6644879612454	5.45804427813388	5.77703672925028	5.29943574273553	5.73144357424245	5.88148364785154	5.84450275829223	5.79206701857212	4.71911644473068	5.66891189725861	5.94637001599927	4.66649596201528	5.43185325881547	7.31683829123977	5.79565136219586	4.77653506871755	5.61026782812363	5.63329521216989	5.91766179939788	5.79758073366185	5.62460834319498	5.42419482005998	5.26920715958881	7.66170832357839	5.56646171289486	5.53244461505408	5.61327252471973	4.76155565354293	5.48029593361256	4.79581668112508	5.60045226957411	4.59392341850662	5.27894456556087	5.57109458968635	5.87820427286316	5.97143865340853	5.97143865340853	5.72866479067757	5.67620389041331	4.9477646017312	5.98097832620871	5.55015823036667	5.75338206755094	5.89156287408306	5.4598194931022	5.37152417112338	5.75329414886742	8.85670984485359	7.47984078505191	5.79466928495711	5.77102532739008	5.90134570693394	5.75169915838405	5.69908795034351	4.77333683108121	5.49664918392988	5.42308926369525	5.73692768760352	7.56832395946886	5.78775590149046	5.78775590149046	5.77625223801966	5.81864385537777	5.81864385537777	5.7185284263846	5.79678813577997	7.48343752369879	5.60368813655266	5.93499921418559	5.71698293384728	5.33100330182355	5.8273926487776	5.8273926487776	5.12327273946685	4.8938920339683	5.7748216036616	7.61404436487787	5.5829298922884	5.57432039005178	5.18718951384183	5.44561162824482	5.76351194026331	5.76351194026331	5.09662336154832	5.90863430462571	7.38839943102753	5.71262188543735	5.91127094283891	5.91127094283891	7.6156503426978	5.314613111873	5.27672454177947	5.58723016649604	5.53743454177479	7.52147631380195	5.29089971320481	5.29199307384938	5.79036610166184	4.54785638037939	5.4909922048292	5.60554282343419	5.61944589650639	7.48953200275106	5.62813280534581	5.78925544419217	5.3626774870518	5.73292327221555	7.48953200275106	5.30834498116019	5.94480697537995	5.80232843737135	7.57982100227537	5.69944047286663	5.81314930352653	5.16243471441457	5.00346344463019	5.87326694912152	5.13379388220332	5.87782549498082	5.87782549498082	5.65792514474915	5.82882207330698	7.34156119761833	5.86563709629585	5.94076742432207	5.58891896032565	5.31991775135327	5.60422839427112	5.48804320558109	5.29972373892255	5.94060212697969	5.47729362065352	5.56046909133981	5.67099984460585	5.9386604756202	5.84037404183032	5.89414368469675	5.93499921418559	4.69427831532165	5.77886819853389	5.85565332345621	5.00409173727928	5.12194500744008	5.51717629524993	5.77308969198798	5.80164673755383	5.72510644242406	7.46062046708956	5.04123251782796	5.05506179696627	5.05506179696627	5.35508709630993	5.2222480431835	5.57516391083059	5.72740697356215	5.22230256583025	5.76585647704524	5.88833740850082	6.00752902663667	5.88833740850082	5.56238303521375	5.55088182046902	5.77731239406586	5.40288828268736	5.72417452925482	5.92252483132629	5.55920211053227	5.65726499621144	5.65726499621144	5.85502773605196	5.51739839050177	5.32602575678117	5.83547264751469	4.70286330777859	7.49787021122265	5.66579002170031	5.68138686989584	5.60939987888518	5.79998007462335	5.849881369639	5.64963974781944	5.64963974781944	7.48898455267994	5.84610996683611	5.53968442349951	5.46029370442952	5.61327252471973	5.49007147447286	7.46107983561943	5.60338012976367	5.52010395297059	5.68403806141703	5.73876699227598	5.73400970138813	4.43762652708974	5.42689280245739	5.33563817270969	5.28900103929462	5.34742526468192	5.83731708885709	5.89993052618535	5.89993052618535	4.61700565479677	5.8071563544171	5.6950880495122	5.7847636215819	6.83721967516213	5.70806101534073	5.66217861376258	6.83721967516213	5.78580920162121	5.66682240926552	5.36068772076537	4.52230717436575	4.73444913552549	5.00756500224929	4.61295512245961	5.55874628161299	6.34025046537429	5.55874628161299	5.75277202967393	5.57089422046539	6.71427364074512	5.53036015433316	5.55234282726508	5.43680566300619	4.45701017106454	7.71327516876274	5.64811626571768	5.64811626571768	5.74780243395246	5.89028691820189	5.26981080285699	5.74047832924449	5.44225418543961	7.70981611273182	5.56366902647874	7.2682665754895	5.43158216579235	5.08388814301458	7.2682665754895	4.64876882962782	5.59022014837062	5.79351584232248	5.19090648911938	5.50383767172262	5.24943188703663	5.70291115770259	5.19550659022588	5.67903583143372	5.84177428965952	5.04507015051447	5.40384149735528	5.4013891433316	5.46431750711342	5.75583222689129	5.13308717969956	5.6586651133051	5.4640944044686	5.87757943590192	5.30609099079063	5.8766205440262	5.66913202223694	5.65827242672897	5.74052694745035	5.66770832541816	5.61054717786137	5.65434489994491	5.75459943005979	5.33563817270969	5.78080836336578	5.56896336388318	5.57691827966976	5.40026965083776	5.52972481706025	5.1338180431744	5.49396112466028	5.77330841829253	5.7137909379491	5.549895283597	5.52944509741337	5.70735111688262	5.64559936083203	5.75559533632747	5.70735111688262	5.71176030414977	5.66463876928538	6.63595416814142	5.71705276735474	5.79407682716331	5.53161851223353	5.78173439571234	5.6183054676929	5.72389524327063	5.70576216347404	5.80144721165885	5.80144721165885	5.57681940856765	5.36857831568597	7.49667091864262	5.28239924428298	5.74095313177046	5.35650395285767	5.65721842275815	5.21990699349327	5.45288346686594	5.81665572420009	5.59770141186516	6.44691992664062	5.60661296977993	4.57031179741056	5.65321957331953	5.76199176622095	5.21911906365908	5.84529475554901	7.66987448094226	5.82381116032023	7.61962741752447	5.53607868007991	5.74661196972946	7.61962741752447	5.35443317152184	5.21275496843116	5.50672996682742	4.42990152976258	5.35645038237086	6.24118343202604	5.66813162257526	5.43159011011681	6.24118343202604	5.3091751399975	5.452100975925	5.452100975925	5.05833713608427	5.4981903711878	5.74675177159913	4.80271635291132	5.60205973161978	4.9971531277394	5.43892133812027	7.22645633723048	5.51896953617942	5.61635645887193	5.47081554464796	4.37294391710522	5.61033467506843	5.17877249574597	5.62679515182044	5.43211230354928	5.66452093106346	5.37501075833216	5.64387159963984	5.29783094532679	4.65663244721911	5.58200916094246	5.29854414280568	5.48347801116243	5.48347801116243	5.69877477670945	7.57783299377976	5.53426550457842	7.57783299377976	5.72801737966031	5.33291900703152	5.00335196042946	5.4860180528903	4.65197365737753	5.5472268672145	5.50079294970757	5.67298729143505	5.65397939677663	5.30110298770058	5.21178551128418	5.27425197308528	5.2569800575626	5.62377953111393	5.54633075294453	6.82746767936715	5.77330841829253	5.62408913028608	5.05155509548943	5.53348088413256	8.1717936067655	5.62484547328264	5.00632444644184	5.75685774950484	4.85250727147535	5.53941757364697	5.77815894883654	7.48886212425927	5.79556386849879	5.79556386849879	5.79556386849879	5.00214219391804	5.58821384835095	5.53260731408259	5.64902921576768	5.17173339382832	7.46963363088388	4.97760199568364	5.51097135257849	7.34888670368492	5.22396310002658	5.46776597955208	7.19320745745588	5.18950229467173	5.60115455115426	5.60115455115426	5.78634139353114	5.66750151942763	5.66750151942763	5.6965498077692	4.49224494382104	5.61656508285108	5.73224256798494	5.25574423523162	4.64420322426181	5.1184613937996	5.68728387007904	5.48909277099987	5.21301500279641	5.25412550462034	5.56903362976234	5.47111682639912	5.16926034760646	8.88992811057549	7.29460078149101	5.18728775412859	5.55019184778515	4.64968492817584	5.68598597121724	5.34509088551274	5.5820406905563	7.39394661921712	5.49990052547852	4.6640865292741	4.81213532165559	5.64839659333377	5.63606993449543	5.59718324043936	5.43429908488169	5.3541696686234	5.49952014237186	5.04030850301071	7.10293004557863	4.98669619614127	5.51683760720602	5.43350924321435	5.21081780409409	5.41378071306466	5.67056157699684	4.94940995035591	5.66306362271821	5.48677308534383	7.6458227556867	5.46831494486966	5.60766440851081	5.60766440851081	5.46837739998017	5.67895208732844	5.44814153691611	5.29834540731088	5.11466770532467	5.24944485536343	5.44651409153739	4.6814776696951	5.38181336026367	5.57321744295532	7.24341872604461	5.39145927891703	5.13461621838351	5.56168824592082	5.33616529187404	5.32686810444573	5.53130704791253	5.20209991549832	5.23478555641062	4.80870219910967	5.59718324043936	5.3735668092157	5.06033917010757	5.34947288028777	4.74931310420954	5.62421409154951	5.11089678224162	5.19249866350372	4.38796145514621	5.23576333038129	5.23576333038129	5.44004855438784	5.48163307159685	9.53566690994237	8.62980443955113	5.72716146672488	5.08433845500893	7.29879177349044	5.35830054018846	5.37864845909374	4.7521252730216	5.23696172547662	5.26517532582736	5.43816016860447	5.43816016860447	5.12595459100563	5.52596504233067	5.43371357306935	5.66898861283056	4.87148204798959	5.51053324160499	5.35742772461179	5.21929752226989	5.51529559051919	5.15872143408309	7.44691494345366	5.60591064846119	5.15927094247584	5.15927094247584	5.59107985305643	5.43100706693348	5.33139961498384	5.50814590566114	5.50814590566114	7.21590821715124	5.36664127345472	5.29065824389261	4.98277707060518	5.56592473627181	5.66270410490366	6.72467843079222	4.43395740974707	5.27478940542487	4.49681774971858	5.59691224727068	8.62844502000556	5.25599762913522	5.44902449265231	5.85471151132853	5.6266648691223	5.09476629231203	6.97115550530471	5.66617812178179	5.12159895453444	6.97115550530471	5.63397639054013	5.06877565762704	5.27322485809146	5.65993372278595	5.17657114343751	5.41205806081635	4.95604591226961	7.45110202589306	4.99525031675374	5.51148540384513	5.34932713272363	5.34315325148788	5.32722395962268	5.23969878609928	5.23969878609928	5.43152442130689	5.4745391155879	5.09783040909828	7.35660641151212	5.23141192177591	5.53413222450267	4.83941539037616	5.07508071651466	4.70639287596461	5.3590863879753	5.30986169025443	5.14524792089197	5.30124275847509	5.4240231702715	5.30183076697092	5.36080309555748	7.29154020931499	4.94154425416857	4.29548070568952	5.31724538269209	7.52662528618584	5.26983756236399	5.51274436246282	5.58726364303521	5.12466114177038	5.49205198964385	7.39377263726255	5.4326287251502	5.36124133923754	5.36124133923754	5.34883931201868	5.28086393616136	5.13166334402476	5.55779170908688	4.86188698615024	5.38470511277798	4.89837356525826	5.54770505003997	5.63593860331055	6.27305252482154	5.22679064076418	5.12426434718598	8.80860695097918	5.37989495801528	5.50946465166099	5.46562987094805	4.53867201963578	7.09865157384539	5.36884327731374	4.77341388845882	5.31104959769299	5.56262983045708	5.29178648860534	5.2563719907722	4.27120934257343	5.37921573100579	5.44291284897645	5.52923748839186	5.32631506530486	5.50957611153228	5.54604405455032	4.44136789392586	5.13767336662604	5.30233096808699	5.3617051397614	4.87883941732667	5.53883091052414	5.41837446874734	5.41837446874734	5.08827434605419	4.96128351498201	5.44983820015848	4.73598448560125	5.39882718217289	5.2123899864289	5.07932215283167	5.30341745680833	5.09562551133256	5.20461670861523	5.45317450481268	5.38105158040868	5.41374540169835	5.32401159297361	5.55337360893895	5.18608619910614	4.68022461861766	5.45221580980636	5.15775080652388	5.32488147088803	5.55066934951739	7.17805089560019	5.23241041060276	4.9688331121285	5.18073748255281	5.38372020827531	4.90601161540353	5.51917198970531	5.30264377040265	5.45860511996451	7.35649407930783	5.28022127769473	5.28022127769473	4.64416075294614	7.28671549764803	5.45755364234885	5.11911816077928	5.11592389596431	7.34206073371601	7.3983060716115	4.92653523947881	5.14659984840507	5.43989841338227	5.39879360439382	5.33257480576595	5.18962727649649	4.99474239530295	7.44552183470561	5.3701137837216	4.82656641464077	5.57342949513026	5.19204166729855	5.41880572088648	5.22318490487239	7.28704579222477	5.17452386094562	5.17452386094562	5.25344278246725	4.73534262907728	5.29465480063154	5.3235667023855	5.21533804624656	5.12238984277256	4.71040130205054	5.50280713069911	5.55713327920908	8.47852151492891	7.47402585635133	5.01866037532417	4.78179606994326	7.04697343526681	5.34146698168406	4.71605335753164	4.94311924828551	5.45689170333783	5.46751796688166	7.32810384514277	5.21549245734911	5.52700325085679	5.27565854786252	5.24020689332037	5.30714806482141	5.09412715281621	4.81180896724698	5.03975957029348	4.66851423920528	5.40291327103694	5.19318050488096	4.46320161852566	4.98481941988991	6.59466432427454	5.24638445985201	5.25183434709544	4.68372165829042	5.40008655828431	4.99762754511778	5.40931498135143	5.17668068002245	4.76983142126085	8.26664561986509	5.11704808055849	5.121643964429	4.92292727251913	7.1622762796385	4.3716422615747	5.11579499206522	4.45200978622229	5.13458478660634	4.65976716901585	4.99489951465575	4.98514138333207	5.23787195855704	4.99121432680426	5.5002893303537	5.30606849318525	4.56572604242348	4.77699130188269	4.95333613741495	5.33810906631038	5.0771426079274	5.23467270680193	5.26205864250321	4.89008958419593	5.45465587062211	7.25343472177664	4.66042577365263	5.21533804624656	5.39167596240186	8.33962268930776	7.36612996031432	4.88974282632879	5.40597727772772	4.92192350140642	5.11548885224553	5.16168870371911	5.09876314384039	4.9828239381125	5.19310190559653	4.87207151351276	5.210535759898	4.4487713925896	4.53414221490996	5.11627584277417	5.24589336162598	5.05424675080991	5.12116828337571	5.24036927730297	5.1707115991844	5.2897455989213	4.47300290130147	5.23755443075357	6.99754644554363	5.23039143384507	4.6069516991967	4.79652231417332	6.28781831809559	5.33609777973083	8.4207284206429	4.97929456463907	5.16040619533296	6.88078108840831	5.38472474847533	5.3473301164246	5.25919742696702	5.27309700132561	5.20158557324294	5.14459636664783	5.14459636664783	5.33736995137869	5.32409901914947	7.52015810921585	5.16006554853636	5.25901869388859	5.41450562663148	4.34964422689299	4.92750272296096	4.82673537218293	5.97731220379121	5.18886822311835	5.37601726943539	4.97831092064854	4.83661341943088	4.67917710991913	5.39990107862058	4.66419898977322	4.99261376364042	7.50673599291581	5.27707627350106	5.10039428314306	5.25808142692427	5.11334469255032	5.40181377902205	6.70771055774735	5.10007307700882	6.70771055774735	5.00819616454724	5.1982415330874	4.70689395394952	5.21930393321828	5.19791668252868	5.19791668252868	4.45300848520806	5.37149667874376	5.28959417719864	7.22650695057081	4.98989685053769	5.1655207981971	5.04302995925699	4.79148452127535	4.31056538454074	5.04811802356415	4.82523835498567	5.19926170709184	7.33217572380088	5.33245923424877	4.97904274857855	7.03919998658179	5.13921975010104	4.69214249683721	4.69214249683721	5.34554587410279	5.2388380253332	5.21544140359547	7.44357830769516	4.83962971027311	4.38723039534054	4.64609062843355	5.24436708344229	5.1100834110487	5.33275599930893	5.13138981394573	6.31616021882349	5.33032870966254	5.06731220571847	5.04668016364084	4.66990380588357	4.92954120005223	5.25525089431349	4.89591482963777	4.48683343120405	5.18641084643683	4.93592580885302	5.29883115358755	5.30859421858492	5.28593199972136	5.17026392148795	4.59826544930527	4.70119376309998	5.28095212225111	5.17990258237526	4.93887891870475	4.8285019528678	5.11151629705636	5.05823274356683	5.22439138517349	4.80907734395218	5.07728122526619	4.58772263548826	4.61732677261458	4.93060173240137	5.04061386063101	6.89859038939034	5.09503373584833	5.15492195839532	4.55203339423357	7.40100894000852	5.08741742660006	7.25990426914637	4.98202784689125	5.12072457959668	7.5209138076736	4.86691501933036	7.33012747366129	5.03028583221357	4.57936614019327	4.57936614019327	4.89403506780267	4.79186265723858	4.34591820458055	4.54143941518125	4.61903730323354	5.09119107839911	5.11631800714128	5.11631800714128	4.61903730323354	4.66198813240901	4.37272277958074	7.36469628748215	4.79728823949126	4.86027080727017	4.91657452354374	4.76173081376287	4.7922226300956	4.6374901047668	4.52739120967414	4.65184699430049	4.55566400575926	4.74238525322771	4.77146138608116	6.92782419780469	5.06373553469163	4.91881504731767	4.42115836706987	4.89870861760013	4.59996174568575	4.94465585000022	4.90284019834164	5.06132705618446	4.8055778924484	4.56887135328799	4.53043303586768	4.12528510247566	4.724878537967	7.50379963623834	4.59805971425151	6.17751517800023	4.5407455313016	4.56369378787645	7.14746122257251	6.75469248443329	4.32189632905085	7.22912691794137	4.10260850181596	3.98070560592594	4.12356073605641	6.40868458462894	5.70455408478595	7.01523809022081	7.32649287465595	7.34841389895114	6.71032486782821	6.47809187581506	5.87386296791667	5.87386296791667	6.47809187581506	7.30314676371188	8.28053041141206	7.01690986518971	7.11085196752218	8.66106904726287	7.11363132058853	7.08047847694078	6.680097007027	8.33269091846275	6.67259183931191	6.99163078193962	7.18850248302912	6.88968294520017	6.60793872080168	6.98163686328018	6.94702194261743	7.31481728218725	8.67662086432709	7.1226048495871	7.4049885266342	6.62211228974827	6.44472341203514	8.25926237447931	7.41042493875659	6.6612233263029	5.93172874496606	7.24361374493015	8.49980956717388	7.42327091332372	7.42327091332372	7.22459311229134	7.21850012085314	7.11900027070495	7.08464000659905	7.09600788437393	7.84449056846028	7.12278593748703	7.2985287326706	8.50362890205846	7.15645019663109	7.23973071262177	7.26889537310452	5.82550180461069
"2022MCF0011_p_9_01"	6.31023959638044	6.31023959638044	7.17584932034177	7.22152462746821	6.25758270781873	6.93698677427512	7.06984452483272	6.49746400444949	7.14076465661787	6.88044445920203	7.12746920195305	7.01553118363151	7.54307815622738	7.29781639431156	6.77043056402125	6.96195541738855	7.09919933986104	7.32367278423924	7.00392688064728	7.04883872692323	6.65333561881165	7.21487601774958	7.17279801782353	7.10958218153243	8.46665378292449	7.2218527948769	6.54624904088843	7.1564121276774	7.02483038079065	7.0169779657279	7.14076465661787	7.06688853355654	6.05378387665322	7.19203901287542	8.3465361466611	7.16941044060419	7.03163376181572	6.7727307132237	6.92259739535054	7.22379356949757	8.56696731998704	6.49422758067738	6.91695427801352	6.80659632864091	7.09842245888418	6.76275779626542	6.95134594694181	7.17917482889521	7.09704815921768	6.73462516889961	8.58592411480519	7.03176241945442	6.83044072477731	6.83044072477731	6.65688949013283	6.50181067366411	6.95495633795967	7.09213931535205	7.09842245888418	5.86264053816629	6.86221753180971	6.87944539005637	7.10814714578835	6.80298612856189	8.61973895592705	7.01655861321093	7.12880401732639	6.57485462434623	6.78611008601789	7.053273775954	6.73194172086258	5.6459780622269	6.87610054930481	8.04244748734046	6.93117900566756	6.93093967790126	7.00740769639701	4.72404890504032	7.07310914795588	8.47174931795055	6.87856808308156	8.24055816720195	7.1262447657393	6.52535112407829	6.04036655230686	5.91460444131535	9.48468333611651	5.75564760352515	7.16902145797916	6.74622470121386	7.09828514437942	8.56484617591827	7.10495501530046	7.06848084237434	7.02195546819408	8.51894904455388	7.01233827706149	7.01233827706149	7.1381787277754	8.41156672183449	5.99320813311343	6.66642534586531	7.02492336818661	7.09755831689117	6.64275518647052	7.1042805131582	6.85852529292555	6.80827381767782	6.9289182161051	5.50558611961506	6.94296279765582	6.15164405296674	6.87669458835916	6.75053539532646	6.96441820011959	6.23433682552044	6.1966614094929	7.09600913669658	7.143849811735	6.96395057471535	6.43581952850134	6.85212271587379	6.65419914684707	6.65419914684707	5.13072166789414	8.29875887928843	7.09093393491619	6.96211169630446	7.10800128403499	6.80622813769262	8.31427446779499	7.0616297877178	6.96428514314012	7.11155186913778	6.73812498578921	6.86132479055043	6.77057527415165	6.9508641872751	6.37856112229507	7.01641918743757	7.03271134957386	6.72508452540495	7.01760744941445	6.73901965102148	8.12535459394556	7.13120478759531	8.28847180639285	6.92676993790687	6.76270125610887	8.43363271167052	4.72211210901879	6.48940481805855	6.53290054683008	6.81124793419338	8.56497847076235	7.11745141757321	6.99796247235834	7.05068293685006	6.48109834666501	6.9644048858948	6.21040813285245	6.5814631321585	6.99240425808709	8.33740804706445	6.86532118220268	6.62651940476271	6.97319084035102	6.79042236843356	6.6136846313468	6.71062505827039	6.31263124199565	7.75505618031985	6.89505404907318	7.06077990481555	6.7219269060113	8.3682816512036	6.09425304793397	6.95243742118597	6.98078332259516	6.90477653822338	6.5997419904222	7.04246714933939	8.32302531160165	6.80317843925332	7.06883424500811	6.82685348590107	6.63579838110619	6.58271009848137	6.0815964263044	6.88152694097604	6.99598505866549	6.90581140102002	7.10589018759938	6.43463636069483	6.82881740545753	6.53111888244404	6.7391232108791	7.89330444844359	6.91771192618797	8.31036162364428	7.03268033444755	6.52500546089694	7.9013295037915	6.99103505951745	4.65258842584374	6.65259331073003	6.5240331433214	6.79791328018824	6.78193424488575	6.95548696568699	6.36718267977283	6.16180807502827	6.6069188922801	6.98703309112633	6.54911173842856	8.17155079412421	6.76984420564756	7.02330836846491	7.05989723666218	6.5811975973884	6.86403548263918	6.56536168824377	6.66223282102674	6.78845491052737	7.41957709847131	6.94242288892705	6.95938500873606	6.88039435027347	6.85154083866538	6.81592147939448	6.5742193657897	7.2143649842073	6.71714424168129	6.94522908719166	6.66873761074807	7.07341664252978	6.87861113700076	4.95499954670919	6.77204465652984	6.88764252834324	6.93804421885707	6.66461187640148	6.99240425808709	8.05317690993899	6.83677488296487	6.83677488296487	6.70162931545282	8.20549106772905	6.64593444404294	6.78821610717143	6.66721534488526	6.9291298887345	6.98225601717537	6.28069945996153	6.85499109525083	6.19075878931777	5.71903820750453	8.37844896625236	5.05044452202595	6.91220202834402	6.28418176844192	6.24590164289347	6.38070731471399	8.42476968704576	6.28069945996153	4.57973988747785	6.41980697368222	6.85498903283925	6.9909342497887	6.90846774272948	6.77811944887448	6.77811944887448	5.56910514111343	6.96054121372115	5.56725304507882	6.95585182366688	6.95585182366688	6.80755486465893	5.88161318476643	5.79433893731939	6.93501050539418	7.78453116763409	6.92226731619994	6.8841184865048	6.90618727750053	6.58667438121127	6.56211302562247	6.29867071235565	6.23263195346063	6.74428069812743	6.6115273050175	6.61237989144485	6.24656126116596	6.02548755777876	5.90997495830889	6.86084282013142	8.3658232307667	6.51861556487159	7.00010158957409	6.8642298256814	6.93830678532887	5.98097489710904	6.80375488629507	6.92206779635999	6.47800850880554	6.86996589128424	6.7298047512783	6.18736513235226	6.76100917235322	6.90262358274674	5.95521626115172	6.62341355592967	4.72841740767133	6.78334484910164	6.88260066509721	6.69371149602908	6.90685472382058	6.49871821468943	6.37799737111815	6.63114135369109	8.45659998998607	6.39848460380833	6.77302709794349	6.57083099241759	6.70406060917715	6.8107107862958	5.1477241780745	6.64085786186476	6.09516048371068	9.17317625037636	5.95290727754481	6.51468245390123	6.27729651308818	6.65452015788542	6.49957792368864	5.94393589433849	6.59686610269646	8.47001008438553	6.51438393311495	6.44296262477453	6.8568550935441	6.61655430823993	6.61655430823993	8.2378918256262	6.61655430823993	5.53721487155261	6.78594922901489	6.64176060671543	8.31945832731718	6.91587911028708	6.80032636230504	6.79634445859083	6.66293925287496	5.85620204621654	5.85620204621654	6.37743862276028	6.8560625549256	6.66541163718326	6.72524204009099	6.73804655585372	6.50816202593512	6.74914339686953	7.57189260753552	6.74914339686953	6.74914339686953	6.29232264116093	6.53544216592725	6.58261338143351	6.90063316244046	8.21546013547862	6.58044383035743	6.25776178347884	6.39448823094772	6.91599023300419	6.77910320416145	6.87988742623065	6.8199979190106	6.8199979190106	6.7633064826096	6.54988275548771	6.69571298045282	7.89599604432739	6.6022433418242	6.86458232929237	6.88482949503981	6.0077012509656	8.1900181224418	6.49754767775924	6.26614661345482	6.77029642114831	6.77029642114831	6.77039088419344	5.33977041212469	5.86785477268626	8.07681339312584	6.64159121511151	6.6177845968863	6.76997735223634	5.52627377308698	6.4046075055337	6.2117025040059	6.6360784141203	6.52546287709543	6.20059044112113	6.49195311609064	6.37868927383779	6.77511901212726	6.70624872316289	6.19840406668896	6.0542703031214	6.35906148240425	5.75063303791589	6.86392275997787	6.69571298045282	6.51973997107755	6.76815067837252	6.27802747515796	6.44284713166848	7.57205076764093	6.8168770360911	6.8168770360911	6.40840390716613	6.16150389837105	6.27793478308126	6.27793478308126	5.33442049498409	6.50063551390392	5.941374112503	6.59840987945271	6.59840987945271	5.6082679036991	6.19752637973546	6.69359994212028	6.69359994212028	5.86163680996504	5.96779832564043	6.70233268740739	6.4243855533573	8.2347695661931	6.1388640113234	6.6177845968863	6.58074883799531	5.6312136176062	8.26785702246812	6.37492720826409	6.82645054590375	8.17750855961182	6.65704016440303	5.63175341234285	5.43229351502746	5.85801859006612	6.66479422003352	6.68680697081152	6.5572956005902	6.14667049753892	6.4028704236129	5.95585434656798	6.75164037008552	6.31311902220175	6.66390507145606	6.57622667337489	9.13492412278959	5.98940853521322	6.42400497686268	6.74116429046936	6.69388329861497	6.59227910410178	6.59227910410178	8.18727765660763	5.8538028891903	6.01301321112681	6.66390507145606	6.64953157165955	6.59050428345195	6.1745943188627	5.8142410275777	5.8142410275777	6.49779400804271	6.74109112319394	6.58756136307336	6.28161429262103	6.67956335437556	6.49548954069498	6.73131285310614	6.73131285310614	6.70927607735981	8.04430531803545	6.76671247712126	6.76671247712126	6.67343410030337	6.85045586185529	5.59613975589677	6.55505876951865	6.36405880893015	6.45851433941344	8.23549531856996	6.29585906956395	6.50889987701464	6.1285778814746	6.38718080493353	6.38718080493353	5.63771260227745	6.72159875540735	6.13755827832412	6.66733807838939	6.66733807838939	6.41472255502888	6.67578259288317	6.64693771980885	6.64693771980885	6.25975304038363	6.26235193918764	6.52037848627741	8.31333311358693	6.47299285377553	6.60276069484476	6.60576440145628	6.62318193137391	6.45254087339982	6.78008579020601	6.5262116977032	6.5262116977032	6.40424894003215	6.62026562161928	6.15087840607736	6.58011732150175	6.58011732150175	6.55711151573583	7.47205252768795	6.24038225466234	8.07366424817717	6.61306315467509	6.49631487456168	6.60642947582435	5.64619135714666	5.64619135714666	5.64619135714666	6.54675529159562	6.17070604886648	6.60852057886843	6.51432728641748	5.66573220075652	6.45821315975257	6.23509866127149	6.56876169551266	6.66322997083982	6.06422479585636	6.65934142542918	5.72103435937883	6.68390229602913	6.68390229602913	6.58038839574606	6.55588104564734	6.55588104564734	6.69495738902685	6.69495738902685	6.22193104062385	6.59193590565454	6.2385482688172	6.5756780030023	6.57081118925172	7.47693209797323	6.65280879422881	5.75133242206234	5.75133242206234	6.57081118925172	6.68175353776088	6.68175353776088	6.53030380251017	6.05070245945481	5.87957866235303	6.60062259488999	6.76809560864429	5.83325998103064	6.42498308054484	6.42498308054484	5.79147194114088	6.21167124941171	6.31258736075329	6.11120221212109	6.55859103670309	8.03569481346699	6.57747715996008	6.49266119475465	8.93266019315369	6.58361138637125	7.44695916208038	4.70424149346323	6.2562240017997	6.70470215703485	6.53406736778614	6.57081118925172	6.59047318930239	6.62791507851315	6.54019282237267	7.85578026386009	6.45589395167805	6.14818720894754	5.80534397577643	5.72947345695248	5.38043254774672	6.25733629395284	6.25733629395284	6.56079664220467	6.61904145554195	6.34257484003104	6.45942196253661	6.57162911666884	8.04508100153601	5.98765602054926	6.63123712922279	6.24235412773716	5.62053449584368	6.45123296216715	5.61327038298204	6.33041413296111	6.50021774691356	6.69432088963383	6.55301190251099	7.36808973295842	5.92975193386186	6.39876438389054	6.39876438389054	6.10083927290484	6.31160209226011	8.04376057328576	6.24447625817902	6.46785131843599	6.60002148181832	6.54393510284324	6.63187163038091	8.0324284538619	6.04754215393768	5.75449678690311	6.48937150063084	6.62582976104576	6.35955329555572	6.30546593175432	8.05546613753041	6.61148746487042	6.61148746487042	6.20008648854843	6.47886624851295	6.51356427804514	4.62793117999735	8.02933435540823	6.1819934691051	6.1819934691051	6.44223296857431	5.93245382528285	5.64023595842896	5.96409792093526	6.58513686672493	6.58513686672493	6.64479694615869	8.05989409336723	6.37921208252528	6.34528621248174	6.47942390848101	7.94505453541214	6.54130808917315	6.44063952531144	6.45935068218895	4.66085571186284	6.2563423348197	6.61529631072198	5.65918834346726	5.94201982968815	6.45687577128181	5.61299217393374	6.76883216103103	6.65868250692709	6.65868250692709	6.5503582752626	6.07897925359464	3.95411390231739	6.18577494143887	5.81481623951942	6.18758434567544	6.26143002785786	6.04145588067238	5.70542753681172	6.26333547729992	6.52004410384338	5.73802861926507	6.46879867328257	6.31639312250159	6.40435360500588	5.61194581311681	6.55416591761934	5.23870059207071	5.92239726615123	5.31514396613418	6.42897654276495	6.35720403905464	6.51350468451806	5.91161875503117	6.45310294998295	6.62825677324266	6.72877552770908	6.43043880500943	6.43043880500943	6.3503545691076	5.98407745206875	5.83953201526056	7.83606014095082	6.31160209226011	6.19010242515993	6.53636909132456	7.46273395479415	5.83981811390944	6.06214692367874	6.12632584482662	6.4936434348113	6.64946476295555	6.34683716853897	6.25882875073149	7.97288398446393	5.76766604568768	6.34591063610953	6.36532646694926	6.18816562030286	6.17325310089896	6.02873893809451	6.56011146501312	8.16016177879277	6.18812333595555	8.01378581840527	4.69373895181329	6.07231612670079	6.27456344516707	8.07523268272687	6.30672180682941	6.45215682326693	7.98870838647996	6.49232192147855	6.35096347075344	6.47263596794499	5.5038214479876	7.92517576146833	6.34406395406029	6.46438564696734	5.49977517141932	6.51091858522363	5.94351610084419	7.72904278960976	4.75751466533257	4.93884361042264	6.66227607975681	7.80661237533437	6.42623369250414	4.87965031530199	6.35870163584243	6.34038911103476	6.29973175546295	6.29973175546295	6.39152415716367	6.51947772527101	6.40545772595007	6.43380089806611	6.14740873929654	6.56521731794181	6.35477815610985	5.66933143867291	6.38975956556253	6.4223974719284	6.39668270921627	6.51249426980705	6.40772466739351	5.86781853602344	6.3544759824597	6.25349916338186	6.23807983947063	6.15596590759929	7.9218726956668	5.95909220442773	5.09672379000138	8.01486096021956	6.08608360346534	6.43474358556943	6.47189625175076	5.77387161398731	5.77387161398731	5.96508650379467	6.31560735712935	5.8855771457408	5.84238576606722	5.63602431749111	5.89015019452526	6.37790924873448	6.35789023504671	6.35789023504671	6.33651770689139	6.04734061848623	5.12068949113297	6.17839622299177	6.44088046205997	6.34731768059294	6.16634284977935	6.50163324555875	6.50163324555875	5.77327114312548	6.38798407251264	6.56895822003621	6.40657932767725	6.31131152323717	6.20096619098195	6.29641995148942	6.0252582209565	5.04004613898045	6.55636454507355	6.45941220367799	7.81982363520015	6.42758386628467	5.86983693527964	6.4382941267431	7.81982363520015	5.98254076071272	6.469991272306	6.39428639822702	8.95956516632198	7.93527894103918	6.45120788421752	6.45120788421752	6.05897839476164	4.87575448045463	6.07638778043969	5.51817468592811	5.46617944257203	6.08651421841271	6.21258009901006	7.82831163492114	6.48141644950258	5.94192972524278	5.94192972524278	6.2412953080728	6.2412953080728	6.39391578432711	6.37076059041593	7.80957699012216	6.30186732028544	6.41852834923718	5.81417178241377	6.12985650560042	6.33956222752341	6.33956222752341	6.33634121832822	7.82092686557553	5.91482993299533	5.88654432254641	6.50339071766236	6.44250517313755	5.68717194296154	5.85230216372167	6.25081595712218	5.84480898371193	6.46163133800694	6.3758679903797	6.25899847435271	5.98761177640592	6.43608790902936	6.43154369031252	6.24753192093468	6.00077746732065	6.23179322539177	6.38668672031437	7.8156740846078	5.77738963373396	6.49492006418769	7.69350417486093	5.8467953534284	7.93919444549484	6.23113579684759	6.41113638534165	6.41113638534165	6.42093423702914	5.24213295224343	5.87540694474854	6.3760204875297	6.4283863379401	6.37328077492014	6.27146919708554	6.2011445329478	6.2238238403139	7.95692409651021	6.13978509270169	6.13978509270169	5.97177930064454	6.40290247688246	7.80834320829316	6.4504731629452	5.84628384369662	6.36503600545833	6.21746830906791	6.33260327329008	5.74780105717822	7.8477579798129	6.18172133941589	6.19547325172048	7.68140811960662	6.42314423484115	7.81963003312629	6.16387146099645	6.27311602599348	5.69915715413489	6.40711999786507	6.1340018911705	6.03597653721735	6.03597653721735	5.60237422387416	5.07529944922187	6.33591820079473	8.07877371128147	5.93779328374213	6.19404724141745	6.19404724141745	6.25950671789191	6.03819749827433	6.03819749827433	6.38629142701007	5.4008878029645	8.08228233047118	6.34576342584455	5.94171039300872	6.04973400569822	6.78357664986685	6.38528684748404	6.27047435896636	5.71922951389533	6.17034062657543	7.24928621618644	6.3121888995882	5.88991889141223	5.88242182728915	5.79099690685541	6.47824260946873	6.39289385975573	6.447364175038	5.50132822256695	5.62843614449076	6.21621321668638	6.34710127689182	6.3682376491125	8.06423800679703	5.93239026561675	5.50231241162493	5.47817918230406	6.04471015853857	7.95804924872465	6.11756928053789	5.3808208170456	5.14525612076413	6.3163442867388	5.43067171652122	5.00602369242955	5.89710830860339	5.37466198795388	6.01686518801568	5.94969330566917	6.4687080243503	5.90586485196813	6.3912109994722	5.91760346872221	6.44541412422478	5.74280880056077	6.35021356558844	5.98548260959622	6.41930167785168	6.41930167785168	6.3293124296693	6.13334074632796	6.13334074632796	6.34576342584455	6.35335782173953	6.42971159778134	5.97048875635613	5.74068551425374	6.05852436204159	5.87450431873123	6.23105785516576	6.28925220366663	6.26776933022804	6.11728444728594	6.01493438628032	6.18397058702808	5.9614653512129	6.12257921171766	6.0897767852973	5.9779036915824	5.76628136322219	5.80068350904515	6.01189010874794	4.95450414703528	6.32977678536713	6.47596268174939	7.30535350436425	5.87501265802365	7.64092974762477	5.76762925593258	6.09220987934777	6.45315682281226	6.32891115683025	6.40804844876046	6.31465568789824	5.97061577674058	5.99449511467818	6.36070982863883	6.0373791269776	6.20349277245363	6.11504915371098	5.86486813563925	5.89893639556777	5.63132937265361	6.09882230559255	6.33794623004078	6.33794623004078	6.17504712429746	7.73339135802488	6.29105973306071	6.20168708022462	6.32179770975113	6.23661209148781	5.15971892948636	5.68147764139089	7.33636660492296	6.13609304921484	5.6396824562929	7.80957699012216	5.81374643672316	6.24452052598484	5.70886437675033	6.14503120632036	7.90894063861042	5.8529503796497	7.87961318530741	6.11502306022205	6.21849554671057	5.98023886886778	7.72784433141756	6.30925343627047	6.24358263499887	5.65433365978234	5.46637286354465	7.68661260350012	6.30723151075164	6.07981529987974	6.06793583846878	6.06793583846878	6.13193580577646	5.86106142958666	6.39142206191863	6.39142206191863	7.86961542664764	5.50965409975657	6.27788378105326	6.27788378105326	6.14707680742318	6.2721102622945	6.2721102622945	5.52679560450545	6.24789160788765	6.24789160788765	6.33816821846025	5.16318196231441	7.80257567146937	6.24801455206419	5.27515969385771	5.10090507450463	5.69160325573336	6.26267654893109	6.32243948866165	6.27628062353599	5.62495722851469	5.62495722851469	6.28321914743334	6.22428063205217	6.34929126125513	6.24010884463858	6.4312288978399	6.28671612984928	5.71519870725573	5.71519870725573	5.97217996050441	6.10761897298795	6.14758034166437	8.84366863832377	7.7065286635119	5.91390596118872	6.0885864152843	6.24598363568409	5.54001730401577	6.26402217356519	6.03751370388371	5.84659338500736	5.64975567765597	5.64975567765597	6.3632610374267	6.3632610374267	6.01435276998409	7.75261319812568	6.01435276998409	6.01082966019909	6.08723694469424	6.33896098194979	6.33896098194979	6.75353751624781	5.9334162610241	6.12234836016315	6.17334755029701	6.22592966521578	6.10874703344659	7.93901422404068	6.04928099002956	6.37675405415183	6.21530835449258	6.17271433242664	6.1750152472519	6.23570384423513	5.97717177725047	6.15919047371877	7.83117673553636	5.85650257632321	6.0341386307675	6.35116605209361	5.96325138909766	6.19402767502736	6.19402767502736	5.50645943815572	6.31508260985808	6.75410362334592	6.22588056583582	6.27341113018939	6.27341113018939	6.06783185361712	6.08696997044214	6.0109519715102	6.22225595710264	6.17038290713932	6.16763081469796	5.84309349148134	5.65014171720072	5.65014171720072	5.65014171720072	6.27075204573612	6.01366101928103	5.44393161637123	5.44393161637123	6.10794514808847	5.45207673738586	5.66020703748815	8.00531755027134	6.04279578837298	6.21165648051999	5.97848178671244	5.95880516776897	7.12897477722318	5.95880516776897	6.09042649512168	5.47838407697975	6.24105328214725	6.05327507056648	6.07551863826456	5.61184891159199	6.17164549332359	6.17795257686525	5.13091796440396	6.06526334463872	6.15509244992413	6.22550974223729	7.90492219831967	5.43505714308253	5.99865060926137	6.07425202091836	5.9365342424539	6.28833717180998	5.76645614693953	4.26536195344633	6.25451487539221	6.22040222710774	6.169159895618	6.16553476220082	5.76807675503736	7.81998636574387	5.82311121356526	5.45470720997058	6.11563838416579	6.05306645294688	6.05306645294688	5.56310407082924	6.00757077503991	7.93157747941136	6.28036360167121	6.11201044436812	6.03365769716984	6.20381973526176	5.78438504951422	5.81639460242155	5.82586862691248	5.96268129563305	6.1602104679328	6.23004632727293	6.19088224600915	6.19608563612114	6.1047120408133	6.01774404663074	6.16926146790656	7.93507964732864	6.04245024195652	5.88566963018806	5.80592697031821	4.64231653990625	5.32610645045624	5.73600286899814	6.02126326139406	5.60183544049701	7.80517495727718	6.20990495410226	5.44741094259791	6.15980443005836	5.63319665258486	6.10785506904379	4.71116425772386	6.3023958898204	6.14118220133695	6.1862433641538	5.08921005157441	5.81406253706864	6.26539265295237	6.17679865848217	6.17679865848217	5.2514411198995	5.87395226488209	5.70343958776692	6.2071421441056	5.99232243511621	5.99232243511621	6.12921496356302	6.08949944104693	6.08949944104693	7.09657161652947	6.23260823010177	6.23260823010177	6.00115492967875	6.00177634381402	5.63599148537104	6.14930213504805	5.94325952222479	5.73533235646179	6.18660403626208	6.31474232294182	6.23906068694499	6.23906068694499	6.13981855947113	6.01710395568638	7.64932756182192	6.02259831905718	4.80642874077123	6.03151200952713	6.16959006136899	6.21626596778225	5.81356815187444	5.83945848690103	5.83945848690103	5.88504492883136	5.2964247151606	5.51799287648675	5.91235827749186	6.04563133301341	7.44096412367184	6.12417450899384	5.82580455998662	5.8660290937484	5.81356815187444	6.15725149811073	7.10427104420961	6.15725149811073	5.55350892102847	5.92175437677245	7.48813241657706	5.94965981639107	6.2369385351986	5.67380308545635	6.2369385351986	7.77518374000707	5.99858986080401	6.20061927784298	5.59429683646475	5.7348144982571	6.18947563165881	6.0825352160894	5.62571035293119	4.88281534023789	8.74932099805792	7.77111423477264	5.80665813997194	5.92371614200039	5.87045274655597	4.8644701604029	7.72115322146832	5.67716049659715	6.06773218319288	6.21517063785643	5.67180134502433	5.2024735358111	7.90330993938566	6.2871269828822	5.54641807489945	5.54641807489945	6.00595751441122	5.98548260959622	6.10667187536327	6.10667187536327	6.87018791281017	6.09603449641087	5.93677745482563	4.94333990631323	6.12653511440944	6.06838951443396	5.87549141510883	5.01559094016696	5.65544706238053	4.86719016524218	5.1603170160538	5.73739495437298	5.35766380706619	6.07962673210368	5.62711279148828	5.42777094725392	5.71502468139657	5.73000382771843	5.73000382771843	4.63472435000045	6.17999405453019	6.17999405453019	5.98456525169761	6.00933241625779	5.4606938143844	6.08921820349526	4.68056071132544	6.22196609003397	6.23858113751856	5.35081695458622	5.5674880602816	6.1690310997088	6.00335941977283	5.69123060704923	6.04443703563972	6.01206382285965	6.10840897202478	5.68851740199324	7.90894063861042	5.95826686906806	5.59561338341153	6.00834809924918	6.1111158210526	5.12881434823877	7.67575497132938	6.05130568827767	5.23507693056974	5.94633097561794	5.9792860615284	4.91297252685481	6.14660237293728	5.48541306872292	5.84800968895897	7.73082190314917	5.88053174778662	5.78377770449207	7.68466558404138	6.1614105508264	6.11804011924883	5.33123501760995	5.47158091605165	6.12675382669692	5.84388741917926	5.87784805249356	6.54276821192337	5.90210554055662	5.81301993807068	6.1413868400408	6.54536411839178	6.02935381642073	5.14001235910919	7.1752097043335	5.56399447649535	5.90055469047274	5.91435690017997	7.25720841071413	5.83000711109593	4.93054442238244	5.6851919928836	5.85202644549607	5.2201223873429	6.00187888002433	5.90156831785388	5.90156831785388	7.76333103278669	5.75272210538172	6.20930891382514	5.8943249153327	5.2712641245958	5.5214504811264	5.95733219865686	5.95733219865686	5.33092090093371	5.62715848227946	6.08608974404977	5.19577579913675	7.51116182453847	5.76307983306092	6.08600264321664	5.86016751498218	4.63234315998686	5.57307740042362	5.92665463637623	6.16121662213156	5.99806865951948	5.79771521481854	6.14047879222551	6.00215022419563	5.40019534130864	6.09845752722162	5.33579186707004	6.13187420481443	7.70969188103584	5.59450388025875	6.13853633753974	5.49858246232253	5.49858246232253	5.06795789086047	5.67845081213055	5.67845081213055	6.62786331453957	5.75085918923055	5.703068113586	5.68134310231835	6.08589672809998	6.03845407394505	5.95826686906806	8.72286396438573	7.26325108066375	5.44091952876745	5.94231713437704	5.50635019059258	4.70099871734951	7.73007888186556	6.16816388739409	5.61707763813498	5.97974807219767	6.10630657695342	5.97465552585525	6.0240939931301	5.65320814812876	5.74882652767242	5.41444531303188	7.55464466494665	5.51945840769918	5.10540392835476	5.38073067631421	7.55464466494665	5.13577342489523	5.67838581149597	5.568516357951	5.64520294832451	7.74205835252318	5.95132687461295	6.05946350239652	5.69196684497325	5.68713191202051	5.68713191202051	6.14071427577211	5.83521166080763	5.87041950922285	5.99539012485699	5.68970296830418	7.75516908541699	5.91866150809806	5.65103822384975	6.06740365188038	6.04155143854461	9.04271520994636	7.16238834417781	5.9383272393366	5.37733481355313	5.31740657142247	5.32144234448641	5.15108177549574	7.26087669716918	5.54768535665529	5.47842971140464	6.00178841705878	5.94795373968008	6.07275998809502	5.95909800039683	5.32144234448641	5.9489433607741	5.48334796943611	6.00437143516112	5.90534513004716	5.56500545522024	6.15789891468191	7.54734152033637	6.10047549624146	5.1949566454476	6.02983943899135	5.01231821487834	7.51757022660195	5.40453619311307	5.54442836620319	5.95332411460537	6.07040968930333	6.07040968930333	6.01264109098345	5.00641005144932	6.08337604647041	6.08337604647041	5.33792807076639	5.23660115777978	5.97833207926423	7.70234763714176	6.02345059308831	6.02345059308831	4.82959737855618	4.32024389352795	5.56500545522024	5.49122525027938	5.29595375531479	6.03883627993445	5.37838161587174	5.81991381748043	4.97616569398414	6.47301268218028	5.80185419712504	5.17213139867901	5.6697953246703	5.52377808945009	5.9501805001883	7.43611250715526	5.6996308325347	5.93317642165466	5.78692200264768	6.00290349265203	5.90584825657673	7.78439023769026	5.7557880315272	5.82098763467446	5.8338466953274	5.8338466953274	5.10620102569524	5.01154564793068	5.06303903317466	4.79299235394701	6.07658416521535	5.41391525707481	6.06808241941314	7.50124040921454	6.06808241941314	5.60131337880188	5.60131337880188	5.84362634884668	6.05452209020932	5.25014912743543	5.21980408724223	4.92414785197409	6.02819835412182	6.02819835412182	5.93352565212351	6.08578189587108	5.88307888740371	5.11240383069496	5.86330702224227	5.99039611265159	5.46461628361194	5.86065686812161	5.95724259101985	5.16470235697606	6.06193109918908	5.9269665180157	5.67099584211333	4.8931636886276	5.68513923711498	5.93788305408688	5.81956967291268	5.83764615598722	5.83764615598722	5.62633965361199	6.03113068673671	5.91452643419523	7.58784541557966	5.76719045265985	5.80762820501849	5.49028315310266	5.95185910820987	5.2668945044253	6.0648967968833	6.05436375351545	6.14409535960716	5.59903018659189	7.62683983667589	5.648384265992	5.70106837751373	8.92660959150017	7.18020191278255	5.43295494946459	5.43295494946459	5.8008949253777	5.79396693251857	5.79396693251857	4.93318274790395	5.42026289197157	5.72862269815174	5.92665287025964	6.0855986962983	5.29343274185761	5.88800670894879	5.86573017489274	5.85335659078641	5.91391246480335	5.91391246480335	5.37799051979492	7.02471922781321	5.68654993553859	5.99651031358085	5.2402453849632	4.78262327098753	5.88589099707105	5.74468448263863	5.58839604565193	5.35258410477093	5.76325408146259	6.02586619952364	6.02586619952364	5.93900553060637	5.86562369291206	5.84005036688287	5.69366370119547	5.90990104732302	5.73513459164874	8.69415917502617	5.97558790509154	5.54105870860649	6.00982813678931	5.84961288556018	5.94292205304389	5.94292205304389	5.58624182385963	5.83953651946138	5.87538185055013	5.88098502058976	5.8514730917364	6.09571655248143	5.92643047310627	5.87531095406712	5.87531095406712	6.06368430760542	5.91369966908795	5.87843480984188	5.25069749149439	5.58067425042642	5.98955399272905	5.89824028260039	5.27571250339856	5.47912559039334	5.60545018993388	5.15463815194822	4.97436827621314	5.72708765949011	5.70532302802878	5.8519114698915	5.32067882654109	5.12735448414697	7.71328109495002	5.91315348613769	6.04114502998701	5.69115724124551	5.39090863022174	5.87037297761123	5.25268670826359	5.97313998784901	5.51879315764787	4.96935855499421	5.84626179361546	4.58758162947433	5.72286867848148	5.57932775936418	5.39458665468576	5.99414890212141	5.63842764267043	5.92269944063958	5.95219140222672	5.64259268072489	5.89485177556048	7.58033465193986	5.68608362209655	5.9554739848132	5.92767545337255	5.95431465944726	5.97287819309142	5.97287819309142	5.74334461049141	5.0983692359195	5.62609471269875	5.91197323371953	5.72330790098261	4.89138044778356	4.91476109669194	5.78339833680228	5.77688162330833	5.77688162330833	7.65035574268764	5.5453358865943	5.51418039577336	7.54193718218681	5.93608339236176	5.8035114170228	5.72731395459471	5.78495663774859	5.69435079158236	5.50715415972737	5.97472164500787	7.5615716545617	5.97472164500787	5.26367408319355	5.91833679453892	5.64455829653359	5.67717544275957	5.67988001759863	5.89925017769879	5.63305257923603	5.64963858490064	5.63305257923603	5.8006322544172	5.02221886080065	7.5493012614587	5.86420286582624	5.82211595501579	5.69825425370526	5.92445659789023	5.91490749188715	5.35743653402849	5.79889749551158	7.35915312641992	5.72991302717552	5.94019080275399	5.94019080275399	4.78927265938397	5.90775771818854	5.73374316029602	5.72513862361411	5.70771612441881	8.24947650621682	5.92289497201946	5.91428569176722	5.91428569176722	5.91428569176722	5.61891111014937	7.61769023716998	5.48853629867136	5.48973862425565	5.76841068685331	5.92665634726107	5.91717272253981	7.46208833380042	5.88458155775634	5.97103787745234	5.78195892147078	5.17993637328859	5.84737808395869	5.57621560686184	5.70790573851896	4.53256423113966	5.88416233172613	5.88416233172613	4.69609841609527	5.32313107752085	7.2748383747937	5.70692619341751	5.70692619341751	4.84292210962837	4.58187719690708	5.62570369133097	5.84042997585461	5.14424724356227	5.88938672988245	5.98002160706703	6.04197445247043	5.45643548826988	5.18325744119444	5.82505633442887	5.54520517806288	7.6524465247348	5.54520517806288	5.75864672121079	5.74551301997962	7.05854450197582	4.96878387376572	5.73626331370046	5.44496151741996	5.76613757030599	5.69628051933687	5.54690453364535	5.89705061199972	5.82840496006718	5.77743899217973	5.75862112087545	5.18805868480272	5.77841271248558	5.7098398133156	5.85692998474083	5.52925731694736	4.64461606786771	7.44379019568089	5.39661340623766	5.62015305253139	5.48687130468956	5.77533616877366	7.45657568236821	5.04377277051079	5.77629468233904	5.56070736764047	5.45195937474752	5.87804685248864	5.38481842139349	5.98280982133887	5.31696768019471	4.77207128687888	5.52217249183252	5.89619027312936	5.65433365978234	5.38481842139349	5.38481842139349	5.84137850496461	5.84137850496461	5.78414111424124	5.88121425846693	5.85718843756989	7.59099118233563	5.15475949406767	5.05509702543713	5.76078600822989	7.59099118233563	5.82123475539259	5.18748818785917	4.62409258883401	5.27514245211014	4.75495142377914	5.49371450903591	5.76045003235164	8.63248164833578	7.27558756276578	5.59771766995325	6.33604953918417	5.52364336112514	5.70228587454163	5.70228587454163	5.91662481902249	5.70209623294259	5.75984175409486	5.85230216372167	5.26761341877966	5.34368404609273	4.70621037752421	5.87712741716859	5.58234572293184	4.68727632838623	5.07238073219209	5.27208396579497	5.27208396579497	5.70681965391094	5.70681965391094	5.00402150130704	5.53008297913746	5.78040980737448	5.92359646289464	5.92359646289464	5.56761093039675	5.08179734429775	5.75825834244742	5.01981262701256	5.7294490167847	5.80011546827441	5.86096239076668	5.79690458042239	4.99339538628941	5.83917471410597	5.40787207475488	4.75193752760508	5.04257447414833	7.58951821959073	5.32817168830901	4.69206865950266	5.72430085171329	5.65458865929787	5.61300456469504	5.88535042372103	5.40252298920564	5.51324913136704	5.36051302662309	7.70486932351528	5.03546088819003	5.56115449783754	5.36722399718286	4.75512966431095	4.97340321991406	4.78279861537727	5.40971959229514	5.09839456969103	5.38284536536639	5.87426825907545	5.83398376098153	5.82277508056074	5.82277508056074	5.89897544453954	5.78796054312953	4.75725507743899	5.53017903221202	5.5653066370052	5.60113455854548	5.46014103044127	5.28419258313607	5.48221101336885	5.66836042089843	7.97614698043656	7.48297082368506	5.68012136087857	5.11468551537815	5.81976402462466	5.97739227421105	5.82954632984016	5.06954854256593	5.32860906683054	5.3163427369893	5.64392048482585	7.49800047142887	5.68358299422437	5.68358299422437	5.70053915489084	5.89027318120684	5.89027318120684	5.16114984326392	5.7622253690074	7.64181583776679	5.56912536974119	5.71921953244869	5.59375654897129	5.42155229194421	5.67097071559286	5.67097071559286	4.91571213756613	5.09165615284755	5.40825578911982	7.61043227114572	5.3510636652515	5.74131018724291	5.51582415254881	5.41957957891169	5.8654465792235	5.8654465792235	5.07411710024862	5.74854371010757	7.33006417843678	5.35779875817169	5.72032152552319	5.72032152552319	6.11561623300882	5.23448140566213	5.34000718862496	5.38824416629636	5.87145747935676	7.70091606783853	5.22269219418769	5.86665115361605	5.6927141332184	4.58438003236615	5.25700885486388	5.61771861978318	5.190019089514	7.58532134057642	5.77513858974758	5.90057832758144	5.34961053297463	5.69836050541153	7.58532134057642	5.40291304451204	5.40168319138021	5.84720547151538	7.63174502114252	5.57289727265829	4.54876989671072	5.14748407253939	5.05422467606588	5.58999698384142	5.38131333160497	5.64902431196823	5.64902431196823	5.42447801535468	5.55014443803126	7.54988562900099	5.50082946266431	5.70621346947781	5.69628051933687	5.77520143517609	5.91434486535868	5.35887369103268	5.40892126229081	5.4977341176933	5.66170357961412	5.65509829876605	5.62498430213353	5.57193700944121	5.56281630232419	4.57829927992354	5.69629231665808	5.72526783575023	5.91525281774351	5.74104139009305	5.10477057688824	5.53184963986972	5.48261352837252	5.6624468079733	5.7164179255667	5.49076080807533	7.26629282580562	4.86905412611663	5.5753870415341	5.5753870415341	5.7146624074455	5.04377277051079	5.70689134223794	5.71207098578157	5.10730954534919	5.29381547524298	5.58312281477765	6.67544425284281	5.58312281477765	5.64569837555943	5.65418401052328	5.74390140324014	5.48273402522812	5.74706200016557	4.76436879410953	5.59853102275907	5.02799104596959	4.98477410717315	5.74594342479148	5.43741880855698	5.76585543466692	5.7748612278352	4.55144856272484	6.80987312725721	5.74527521597288	5.79196762848873	5.35379943883375	5.66533175914506	5.71486774546785	5.8795754440523	5.8795754440523	7.50174616002886	5.71340845485543	5.7859596184766	5.30184715123478	5.25528024850489	5.19607207347384	7.7181086059747	5.6236932469778	5.70165461514237	5.22690484476565	5.72991302717552	5.70094364276877	4.82977765253095	5.51599593400353	4.73182685306738	5.44904009884371	5.44904009884371	5.61002051681434	5.59941449082983	5.59941449082983	4.93219427211733	5.6167401509074	5.52542164857131	5.76018178479319	7.26368952399049	5.67162626467435	5.59752786894834	7.26368952399049	5.60222860165486	5.72817355146483	5.47501571000827	4.47893088485402	4.74062983699798	4.86026608468451	4.94510338190026	5.45458451586006	7.56671174404526	5.45458451586006	5.71820926292036	5.62047525862222	6.12001413150475	5.76925635149428	5.46912716309336	5.72740932150509	5.63861711888642	7.56871013591197	5.71880068934257	5.71789529595777	5.84827673676612	5.22128431297483	4.71825809653642	5.76456524345172	5.65059247827601	7.58048719897026	5.59493334191658	7.37502409353628	4.93201526392337	5.38648304065207	7.37502409353628	5.71422922998234	5.82383930684163	5.67682777099205	5.63655722367695	5.26249865044071	5.03620576031857	5.82669342936068	5.64738977283446	5.74512556568422	5.4654097706253	5.13227709427028	5.27040748010989	5.06316617670331	5.34578003556556	5.72730067502983	5.6625616463932	5.56093934965269	5.1735285056501	5.30888425746606	5.24902661024852	5.29564443905392	4.73509664136071	4.65599291761179	5.77290500749596	5.80207182519796	5.72304840714862	5.6197821331624	5.7138479669174	4.74326084533419	5.45738991934789	5.67436024129085	5.50703580448892	5.63625492224676	5.50344824657213	5.44597784007382	5.74512556568422	5.42480237669692	5.12474680509539	5.72715676301731	5.69369077736847	7.18780088039995	5.64399780019807	5.6966523920862	7.18780088039995	5.64498037262358	5.7488488340776	7.392631956139	5.53123871209139	5.77658079227459	5.59825026703625	5.69245102208568	5.73191783723179	5.68964476050448	5.58258808905978	5.51931449227008	5.42171569314191	5.54873697641417	5.57565951087991	7.56076220373755	5.63125685198102	5.70118671734569	5.11410151293053	5.57863738134382	5.45314705631448	5.41868627635113	5.44462810985299	5.68564395375855	6.36470353649453	5.68661919623872	4.52693550789201	5.0427558827972	5.6230160914905	5.3253282433313	5.47509005006122	7.25625499297722	5.76626635845479	7.41859008200255	5.29655476014101	5.46452335089144	7.41859008200255	5.58421375138976	5.72126979979726	5.72126979979726	4.78930501060657	5.27908600019944	6.56863229417944	5.44394294520063	5.75404173190008	6.56863229417944	5.29230631720763	5.51489153104043	5.51489153104043	4.76002544587911	5.47763395349783	5.75426952880953	4.79418623994833	5.31817599617283	4.89858382375373	5.58657121140029	6.83265293593578	5.71810502016003	5.62672607931786	5.66446054940555	5.48297411514486	5.54275208697053	4.68989593034057	5.7506711703134	5.12809625782202	5.15962923937725	5.56272452193771	5.69328756621911	5.59827771083308	4.95221513312732	4.77022004511628	4.69351356341198	5.45248376605431	5.45248376605431	5.67569136998574	7.5252133069208	5.51519324724765	7.5252133069208	5.51734101201501	5.59099558847456	5.17356269450947	5.6390118634968	4.63115337500582	6.5223449240451	5.61725221729687	4.88089212556538	5.3738042102681	5.1308760286608	5.34150838891886	5.50924372026756	5.1125336812408	5.42306787850093	5.52067252159558	6.95293224835317	5.42480237669692	5.58952636353191	4.9204484724776	5.4445551384615	7.71683802947286	5.67725824591523	4.72187694413798	5.52161198135942	4.67475613593051	5.58173604224559	5.60254753992164	7.45832085972854	5.21196998220788	5.21196998220788	5.21196998220788	5.32803355678371	5.60647773629518	5.19320766927317	5.36607933791149	5.09234965070064	7.5422744962898	4.78970389303975	5.59602613448776	7.29789586932921	5.07219255445337	5.50865858821725	7.39607529679532	5.29484173511498	5.44073409332971	5.44073409332971	5.53593078809098	5.68396475915305	5.68396475915305	5.62030130632437	4.35521156467299	5.53944062209274	5.19618903980052	5.44583018665208	4.91488663787696	5.41135392783571	5.67034854647279	5.6053438062177	5.26859149985166	5.26859149985166	5.570714481389	5.08775364620224	5.27398942030836	6.61928358384479	6.95276376355546	5.68085627194275	5.35279736369008	4.62886464584259	5.56067450214168	5.3471755095821	5.6036334470523	7.58181737935559	5.23867578787857	4.42367384261562	4.65407489640857	5.39143900866001	5.39143900866001	5.56858845175561	5.43976111325692	5.26246430893117	5.71213249412553	5.21502638946319	6.98246955713757	5.26781482784805	5.50510382434295	5.32447518925908	5.30909339615571	5.64225972496741	5.51158694700345	4.88786813156636	5.31125376362569	5.37593941454357	7.50861168731524	5.47648872661925	5.49183299118116	5.49183299118116	5.57879676634087	5.46425471723703	5.6418831936236	5.38706581686654	4.98173297043836	5.0869655166189	5.56548335136575	4.5405503263321	5.04751359945379	5.5453358865943	7.51587319544724	5.53976310002907	5.50956815753876	5.21516394226359	5.22980484386409	5.27197330065181	5.45341069747497	5.06690886488428	5.59005119403179	4.69818091208329	5.56858845175561	5.25531227042207	4.99038354685213	5.40650002575361	5.33731352814809	5.60027984792882	5.11193415987194	5.22350051959102	4.74868436529706	5.5269719747389	5.5269719747389	5.69083754188337	5.37331664035389	7.44418886186863	6.31729266332642	5.35219030098478	5.24630412352105	7.37935809865315	5.36414383159927	5.28083072751577	5.53244173684214	5.44156996712904	5.33250309165885	5.55748062455592	5.55748062455592	5.33256581516615	5.66662380017285	5.29245565227283	5.20671850219637	4.76862563770497	5.71851489811089	4.66613084034452	5.47040163827638	5.62283949300086	5.46737148722095	7.5124514947151	5.33334323389639	5.38426550747964	5.38426550747964	5.48412223796507	4.76794990607592	5.46460962815948	5.10712146396853	5.10712146396853	7.06226788478468	5.27639833233714	5.52380189836394	4.86187633384653	5.24184660310309	5.47267870671783	7.18041988563894	4.73966207845526	5.35198379064607	4.48981580683971	5.54257786704654	5.90275389572466	5.18206088910278	4.89210176398041	6.23564990814765	5.56174436887763	5.22803538082156	6.98514499635037	5.6027386564195	5.41055533300443	6.98514499635037	5.59465455710573	5.04389514630222	5.31334326165762	5.53534907760826	5.26053468523263	5.3217016359376	5.12074941553316	7.3943673639997	4.88429848763415	5.27873398731398	5.25470192858215	5.3298658053879	4.93881981552633	5.60533126423563	5.60533126423563	5.15948356424594	5.51680437889898	4.94837760998096	7.48697591061019	5.48876204522422	5.21017172168009	5.02590189563425	5.11127314500407	4.86888247559793	4.96630835088105	5.44819443583875	5.02751103133242	5.52837091765622	5.54521695375934	5.391203552283	5.06710096124808	7.43404677222032	4.76379311868298	4.27893169145781	5.57086803527803	7.47624431110778	5.33551616024479	5.20224782162574	5.43108797714556	5.22762689080233	5.48118395061547	7.34858157100549	5.44202785992643	5.36626922432993	5.36626922432993	5.26684067972565	5.43323138125081	4.9662909486213	5.45650676653245	4.54232267415409	5.09517828176004	5.14921491137496	4.97041649330977	5.35852263559571	6.39449920019961	4.95612001580836	5.09938383614249	8.68274272872774	5.39746576552585	5.42897399346835	5.12946981152012	4.71711249491829	7.20513735558803	5.45928271756895	5.23433976328041	4.8891040475497	5.22255319722585	4.95339116393919	5.26729003710971	4.60466710174145	5.41489652116348	4.95911202576749	5.33830916609001	5.45505873059108	5.44547075521097	5.19041695049488	4.79744449369992	5.36572019116638	4.77339350706497	5.51634359312189	4.91217927370771	5.33888167923838	5.01380386713995	5.01380386713995	5.32286683020273	4.76338563617928	5.46152914856669	4.74930178198123	4.84221192113801	5.2712641245958	5.04659665915174	5.1389175004646	4.66747180235575	5.16796394837598	5.39976690588831	5.16629239164562	5.37329748442188	5.56033189374076	4.28152952869715	5.23677815933056	4.65940433623188	4.82079936596229	5.19509891103905	4.87937819651206	5.44462444887517	7.34446520112979	5.201400912499	5.29323581107826	5.28696664653136	5.35521333558436	5.05548681689587	5.15502918172886	5.29418200207433	5.50443235932452	7.53904194307563	5.08076813039249	5.08076813039249	4.59411259969606	7.45823415626662	5.56313716732101	5.49529948351514	5.30529952320075	7.50729647072589	7.57147466650009	5.33180520372239	5.36309243033519	5.30613927652945	5.3665538706479	5.35074658634322	5.44130946314385	5.15078520209328	7.34900533930653	5.46130942405508	4.71814461308372	5.33505087136548	5.12669124814351	5.45512769200382	5.25685154481687	7.41821190017225	5.24014702569484	5.24014702569484	5.47502640311174	4.78670668410347	5.38009767822034	5.41647285345255	5.11756483287821	5.43057016448696	4.7039753127728	5.14258413566018	4.54286902383033	8.61018129740154	7.29877295390875	5.225347402319	5.06365817568378	7.12189052722784	5.29661074233242	5.17762065342961	5.24423936870093	5.26119698810506	5.19660684243585	7.48958146262162	5.03899473690617	5.2594878522249	4.89349507751642	5.16859735623372	5.1772089868189	5.09690659040662	5.39205703792846	5.19582294010054	4.64769395689	5.39635504131368	5.38459755181835	4.37455484029125	4.92326798786289	6.56666889476271	5.24143869047125	5.17730525548825	5.197568011143	5.24672884181455	5.43486430326232	5.3755653776912	5.32602229715	4.91982462713789	7.18621870489012	5.07291182879712	4.99162372258108	4.83119993861539	7.21823238742108	4.55316346703338	5.29895881380662	4.5293231951548	5.1073024000703	4.61663338069743	5.06554606064344	5.33147542238887	5.20504710734022	5.33138780551251	5.40787486473602	5.32006570287887	4.32531335570431	5.15119449688112	4.6878998345894	5.20368405963991	4.84871257576088	5.24272794728574	5.25915613389106	5.23648064156721	5.14259223242272	7.48966050391669	4.63960549136583	5.01206261395869	5.01448263335984	8.71328030023563	7.05541338280093	5.15644575149715	5.42517084656157	5.21694517423303	4.94221901905983	4.88425037462201	5.25050690374728	5.28403491237599	5.25234431770578	5.051386124325	5.34821455273534	4.44452463532256	4.51895474464272	5.00291888216698	5.33405895671586	5.09224061880137	4.54272082741737	4.75303873213829	5.17033115910569	4.83558772415165	4.39747351843108	5.14166440795169	6.84390042775895	5.36523514780019	4.89663663902615	4.83191407619823	6.18987923283064	5.44554174318863	8.47635651565634	5.1323690955394	4.85849807405526	6.93565687047421	4.91930740999992	5.18938778367594	5.00287227494594	4.82815683442288	4.89469660045526	5.19852392669701	5.19852392669701	5.34900411843473	5.1835699320166	5.70781545510194	5.17456832558722	5.07571808094167	5.24164933569571	4.33625623842876	4.63929978469195	5.01989292621773	6.45085464489761	4.55913040482052	4.88474971935204	5.15699491021508	4.70388350880571	4.65835682755572	6.98524757186726	5.01922303189924	5.05586355976602	7.2501401691915	5.1939686224172	5.17828482756298	5.19947165521023	4.9381906625506	5.12076322786296	6.56248191654775	5.12012833534221	6.56248191654775	5.04851318823782	5.2503337304132	4.49883303975875	5.32568981357313	4.5769855757446	4.52749071579818	4.93966570067678	5.08532880944964	5.19429984790546	7.09746783246696	4.7296716084977	5.16139785790607	5.00291888216698	4.73896949864166	4.39929514137918	4.83888368865636	4.95266147925274	5.1471840230542	7.22266901108994	5.02744239497086	5.20065643586778	7.48722852409858	5.24427581841137	5.19097326316558	5.19097326316558	4.64938777767867	5.19902446916876	5.12642226505749	7.45157650316078	5.12630503090076	4.29858361698898	4.67226768034969	5.10599364094753	5.00817503767767	4.86505108999516	5.1812123346645	5.53209402519858	4.92496691368886	5.16341976505575	5.0994803509974	4.59576057279374	5.19843121186264	4.88217514340248	5.07342850996384	4.78875651480345	5.07326602751619	4.90596744156794	4.7410928726713	4.69589532635137	5.14947867972158	4.62663592450648	4.96359231447826	4.71233564284652	4.79303717232442	4.80121181807703	4.52359531422299	5.05920238089772	5.02780863783736	5.09304654492587	5.02353608355844	4.59444598022843	5.13756533951214	4.54975369518318	4.59650649025784	4.7834970969041	4.88441898110223	7.21601236855142	5.08051033729557	5.10481123486535	4.51315419950323	7.33519052790173	4.97028276758715	7.43682840467528	4.88528194681576	4.88712372922952	7.31960720875057	4.79323649538593	5.52078763413812	4.70205654157533	5.10695244693565	5.10695244693565	4.77134027655019	4.7614801116552	4.55247871070281	4.79738067940717	4.78593430697889	5.04545710303139	4.64396806701845	4.64396806701845	4.78593430697889	4.69313609526021	4.68947651860277	7.37590276353852	4.72214515925867	4.86835968130664	4.92789592865027	4.91298339653775	5.01294386927539	5.03521661141858	4.49106529516335	4.73257722126273	4.53607147072566	4.70405183100386	4.49839419085282	6.79555956854309	4.93622130207815	4.83824313202864	4.73221914517884	4.82239589124052	4.52581851259804	4.72259686856009	4.95651277755699	4.84858495766638	4.57682422862403	4.83596982991738	4.86344657602954	4.34033185980033	4.43574414240196	7.49560581014648	4.43796425159822	6.77431773864847	4.71047171909369	4.5248145930314	7.34914501265371	7.08484228457123	4.29343536951437	7.43058835114058	4.27462963728634	4.09205555285864	4.29696834020623	7.06308648378464	5.46841303183375	7.29344092707428	7.16373378547596	7.30214307280123	6.59338164637946	5.7136489119971	5.63602431749111	5.63602431749111	5.75071164731747	7.35010289087328	8.65807323578849	6.56463409781843	7.26306842943478	8.59169781068785	7.0443765812171	7.11408536943729	7.01792950942082	8.02766141141571	7.15254215325254	6.89743312224577	7.24777161858471	6.85943415491132	6.89884144689235	5.66228384744212	7.1445381285368	7.23714387753365	6.19386252809406	7.20506139742633	6.3507266504327	6.33187070362247	6.69698353927853	8.63168912255004	7.26070669488488	6.91149809101452	5.46642900726897	6.76041249242405	8.6379275528723	7.26875701686187	7.26875701686187	7.27333519463381	6.93300006504989	7.32229953873622	6.98274422304531	6.51121683432676	6.19798809792437	7.21929786747117	7.14541765682619	8.61786145900748	7.24241701318513	7.18671001839703	7.17706097291214	6.3038927522598
"2022MCF0011_p_10_01"	6.12103096259225	6.12103096259225	6.54893064952476	6.84851083145157	5.9260784069767	6.86298236128476	6.89561797055115	6.21850287335087	6.80487300805345	6.50882866437088	7.04323815857483	6.65713337735532	8.44131329004314	7.10778243407167	6.39478314934446	6.86029632997236	5.96968928820301	7.31537983595902	6.87651787876554	5.96443608412522	7.25318599940949	7.19833829760911	6.92387495685043	7.36341278726177	8.29775617447752	6.91448991930443	5.70885069281596	6.83316376987969	6.95177110480891	6.95631766262235	6.80685247742473	6.47664050804742	6.28916325376503	7.0826627200818	8.05317075353364	6.96353372403109	6.99808179678354	5.77373019062474	6.84375841224104	6.9393610098139	8.01428157956335	6.26995194178877	6.69176716865188	6.83046762619931	7.0554286217521	6.27095618442858	6.88597439620377	7.13806352399104	6.98161759068155	6.61878420309482	8.35438809814748	6.95901355057525	6.80127273264422	6.80127273264422	6.26180882986196	5.58463456301558	6.80702491782197	6.97219288454105	4.78839737541685	5.59428716139282	6.71261634257406	5.61395272420073	7.02888703341947	6.97740092748155	8.44372303967024	6.73249488196402	7.10851473060222	5.62480659457334	6.65714265467468	6.86730704092145	6.7338243202054	6.66835109195926	6.59909798657374	5.3586480199049	6.85830011605496	6.69976643183347	6.76263821634597	5.42250646995964	6.96963585993492	8.5093765326601	6.7458902021864	7.84609285606252	6.97700014447156	6.28923790388093	5.69768881323686	5.69768881323686	9.14236778214265	5.84284545826242	6.77600827904592	6.92397418993336	6.80870419217259	8.44554568289725	7.14128946940018	7.01223451486581	6.80801824376845	8.32586397006179	7.05429113340345	7.05429113340345	7.17576825173211	8.20817469652063	6.44162210677128	6.13563721452115	6.95130902109901	7.10073721642997	6.78967231840395	7.1304653285349	6.7046650139999	6.98502762244186	6.69781615822876	5.48684754908906	6.69193830288145	5.73189287705526	6.75419931823882	6.46416690479549	6.69211078377639	6.01149155510737	5.98022240167338	6.92140381462495	7.05647015117976	6.93323788768821	6.13520956527706	6.54430365702778	6.43645807851957	6.43645807851957	5.10526241160621	8.06260677853919	6.74369253891859	6.88867926100975	7.06513840535119	7.01717293460302	7.10400035199251	6.9203047072556	5.97609269196853	7.1415738679389	6.26968817307056	6.71794151327841	6.6889492498894	6.6764812756809	5.97138596833027	6.89826543047155	6.5306653974672	6.53827355434328	6.72619448881365	6.57869316902301	7.98394051747739	6.74788582447413	8.12527301825899	6.64462053157202	6.60883292104625	8.35344796791451	5.32287702224321	6.22749850575152	6.28851006473094	6.76194481569688	8.25108243273605	7.02425573822269	6.66869076277837	6.79006618478847	6.39412435198479	6.84623447015259	6.22175577302429	6.7579272017682	6.70465374190992	8.04766883911493	6.9883837416802	6.08924276654868	6.95256997278136	6.56303785091685	6.64974255004922	6.74708954027621	5.90286554049988	9.47247261884412	6.25928790335128	6.92509067233119	6.44720698117178	8.16945069891247	6.05057258351076	6.93230670461704	6.95247391641309	6.6197787123502	6.43600100835193	6.83078268646207	8.13995262133708	6.66653932476178	6.87441789957607	6.59627881906963	6.62184016848922	6.80796870534197	5.59917055998937	6.25928790335128	6.91335967911195	5.51007369879011	6.71502651841743	6.30144601570577	6.81385775722099	6.12138944948082	6.75795419581467	7.67295590543901	6.94581316191343	7.64830971218037	6.61505550322912	6.2304844518556	7.86971520608221	6.98111179440283	6.72343629722539	6.77303245779642	6.30718450240044	4.55301372972014	6.70804334308537	6.78876168393538	6.35904575883373	8.3653046956621	6.01690605106669	7.02792633678679	6.51719120503613	7.72667901278333	6.67616746712762	6.96557534992625	7.08106308143406	6.48524679018925	6.65917343924914	5.77884353945097	6.49003077107073	6.86857953978358	6.35850484296851	6.80078893439956	6.52720152892678	6.85825383518827	6.85718088581554	5.38392933233037	6.39293140318336	7.20426449100048	6.45140246568391	6.78627540993384	5.78655655740752	7.04723728195232	6.98615782119023	4.9860550100703	6.6354839177178	6.80084907659662	6.8984635194815	5.237913838061	6.70465374190992	7.92970991582022	6.88057447266656	6.88057447266656	6.76080148136505	8.14887952087642	6.45043229082301	6.46684721811343	6.49318449652575	6.87547312478786	6.67132536145069	6.6584865442061	6.882849525478	5.67740188145928	5.67955731852378	8.23194961804064	6.35409634406982	6.65800938878022	5.84173632538797	6.04725152196769	5.91509805962777	8.24489312650656	6.64845128501409	6.6399517737386	5.66702454326884	6.59617718566591	7.0060070607417	6.76786070238287	6.96933365231121	6.96933365231121	5.49032867851581	6.87749270880426	5.68120720545045	6.91016135044214	6.91016135044214	6.304592105042	5.32874281958718	5.22822197539942	6.32215019546674	7.65308694610818	6.26947972268832	6.90884815622753	6.8582161948343	5.79817251030904	6.30119555147028	6.34090050406882	6.64312588485817	6.55106521844897	6.73206956798773	6.44823791773291	5.92767013732774	5.73419596217412	5.55482779896037	6.84704850553744	7.86291429757018	6.41558629287389	6.70465374190992	6.67132249536356	6.88709990865236	5.56844563140413	6.66175546957332	6.89569756819492	6.18712184579768	6.8922671974957	6.59517062033602	6.36284771056895	6.56445301600292	6.76912740434217	5.57619571710355	6.49578614047159	5.21062195326467	6.44587480225174	6.71893873392651	6.44486694560027	6.45440918529416	6.42196065260219	6.3333296504147	6.26557535396698	8.2698131611328	6.06526291077493	6.81796611760425	6.50398035915929	6.12424631754779	6.79386915067678	5.19461597793045	6.33276735341331	6.05375107033038	8.91027089430518	5.54832015437277	5.99060546784664	6.60472321028818	6.60472321028818	6.18103794747472	5.71855599785771	6.23045974309553	8.02232106533386	6.52967286449782	6.25700034989864	6.83166746964048	6.54726564408704	6.5301162847706	8.21802802797678	6.54726564408704	5.07879157246565	6.72147949819559	6.27683371369929	8.25912001659665	6.83904555523038	6.73023212111247	6.76915162567833	5.40922597785008	5.69693096605011	5.69693096605011	5.51971464977585	6.75608535503446	6.5275406989652	6.58137593592641	6.50518159679296	6.20455055018863	6.6230245626297	7.27857481609219	6.62381364886821	6.6230245626297	6.48570715470593	6.15594479760508	6.38862760592374	6.74630654152029	7.9033351322896	8.25494576913097	6.04278305009396	6.33286421284149	6.88797155541188	6.69412245158238	6.58743005870657	6.66565640284932	6.66565640284932	6.62854176990559	6.41745916707297	6.85091223148084	7.65013282437758	6.23079068520001	6.85129363701511	6.90638097237584	6.5304498824935	7.97402196301698	6.44228348350016	5.94520447309647	6.66816144475083	6.66816144475083	6.81172119715616	5.55521892312691	5.89231687901731	7.78849029282823	6.25719871751049	6.61256675850287	5.99957355355173	6.74375859402713	6.40217361445367	5.88522045035164	6.68550643787674	6.08906455449198	6.08906455449198	6.10143193774503	5.62506554385956	6.81116796442408	6.40286886027988	6.01783946431253	5.20652842516883	5.93212297667488	5.41985646155101	6.73545535442523	6.85091223148084	6.67965620380306	6.61864412810099	6.09638478881505	6.45025013922851	9.93961890587769	6.71861600487398	6.71861600487398	6.20013814190312	5.45768643446231	6.21200730306611	6.21200730306611	5.16688867226066	6.44378382808225	5.74708575520551	6.56882349001231	6.56882349001231	6.69266216855251	6.00310930267127	6.62298000577295	6.62298000577295	6.08990557892361	5.69340596609932	6.71461622800287	6.5195210901611	8.16547945474465	6.18118899767196	6.61256675850287	6.164795667444	5.59862019733755	8.01377286324266	5.98790271941982	6.70910375792966	7.8195928908653	6.70524041589241	5.36638365039569	6.36156829960779	5.65502138407459	6.10000051752925	6.40398877224221	6.21548576671601	5.84649465344704	6.42409794321481	5.310893712223	6.69488667099098	6.21562075541114	6.3189412123347	6.21012465438732	9.09496372519413	8.36542445475506	5.59698992835668	6.60434176839597	6.63277870460759	6.16885819704005	6.16885819704005	7.99452145912422	5.60862360452122	6.61928548304683	6.68631523328461	6.72140366150895	6.35893872843443	5.81774762698171	5.30588590604258	5.30588590604258	6.44315130260701	6.49217411948309	5.80907219717169	6.44776725990851	6.49718424551423	6.24853648494558	6.82380587799361	6.82380587799361	6.67570497086119	7.79175968056998	6.70185655598459	6.70185655598459	6.14971376269958	6.37690233720804	5.3163918923577	6.49914075386552	6.18229220322223	6.15945840237508	8.22849986157178	6.31619931940662	6.25431952322132	6.19434562719627	6.30845162341659	6.30845162341659	5.54825085252742	6.77045994593291	9.0940282600537	6.357943261565	6.357943261565	5.01633738588391	6.67367465853597	6.5847715464573	6.5847715464573	5.84289382918642	5.91080769887125	5.86450149669045	8.31073173944003	6.18127498383905	6.55220911854855	6.39088707536163	6.60462852007695	6.43021101845149	6.58706800258081	6.40955321704854	6.40955321704854	6.09532408792795	6.62889143308615	8.26364738400117	6.57370403352451	6.57370403352451	6.38627193732591	7.20419610916336	6.04474458305997	7.63242911325248	6.53855310533437	6.32164491032796	6.28106850798047	5.82458400963582	5.82458400963582	5.82458400963582	6.10624579752609	5.91504460663612	6.61680797152578	6.27589003820146	8.30172073387605	5.65184431535725	6.30159443433311	6.57914064463721	6.76732682923524	5.62668913517012	5.87011094492334	5.81287642320422	6.69054406987775	6.69054406987775	6.3909027322443	6.47191494281706	6.47191494281706	6.66178418722022	6.66178418722022	6.32389853605177	6.54704310916575	6.09845879604195	6.56067312798939	6.08844795364714	7.07671379028759	5.27800995833204	5.6384125805373	5.6384125805373	6.08844795364714	6.53035830125553	6.53035830125553	5.47586974724612	5.22753091902241	5.24258237551765	6.65928538595875	6.60393195442042	3.86687619682357	6.2746898687338	6.2746898687338	5.79260237936092	8.20779424448572	6.04271757870112	5.86368121940889	6.34747859356391	7.90994858806811	6.29038254583871	6.10099615048221	8.88654940172522	6.18507729122833	8.20041004981367	5.12556430625202	6.06470592866748	6.13310139503635	6.1414466593254	6.08844795364714	6.51344227042165	5.99822803111652	6.38627193732591	7.80031563445391	6.05778052961356	5.84128205369268	5.69845927027857	8.26606194330511	5.17921885355046	5.99822803111652	5.99822803111652	6.37602832044664	6.58250908371383	6.10686932852031	6.31444115451855	6.37949794246141	7.39213826524802	5.51155832790905	6.53264584058878	6.22059036528232	6.09457381893422	6.26348830664829	5.37694406444402	6.21761337994927	6.65921510502606	6.62101518496021	6.45772775249466	7.48407385459156	5.54751834185982	6.27700215325318	6.27700215325318	5.86981836106664	5.92473544039098	9.14187931458486	6.1877072849711	6.49399632804099	6.38552880016987	6.33631725788776	6.7444069213351	7.71225840686341	5.49686682961065	5.66503503718359	5.76458997917216	6.50299021022182	6.19626703624516	6.17135475585384	7.60286690900082	6.55250898941125	6.55250898941125	5.91146405638878	6.46969048889726	6.22002626788634	6.59089102069284	7.31572017203475	5.97206755208016	5.97206755208016	6.14363717642679	8.11755538579854	6.03217196397163	6.24574817366523	6.53256925303991	6.53256925303991	6.48668775010231	8.07214724378763	6.26434668659041	5.71707458317544	6.2514257566367	7.59997997342132	6.4436033578204	6.41761679473134	6.05056415690817	4.63202814021386	6.50736891423644	6.4612831994591	5.79773559193522	6.00773052362456	6.38371178947099	5.49726321066141	8.94979053233764	6.65958409005328	6.65958409005328	6.70184953141545	5.48323248023635	6.28913535087162	5.96302470076569	5.75240411415436	5.80008995004088	5.66472174972332	5.71776167963064	5.37989205552925	6.35645705149658	6.61223046989451	5.31020577716282	6.24503309056125	6.23589010877782	6.36334313816466	5.35418084575888	6.3829394011455	5.16106454244254	5.19687609131121	5.44934870936672	6.53704944677896	5.89029991362882	6.69939380960979	5.61917337802478	6.40212195016971	6.57928046633963	7.91723838541319	6.58062591512439	6.58062591512439	5.80597276582144	6.04646325285825	5.50190264945584	7.66352970981091	6.04396917000632	6.08766292973198	6.0801167084783	7.36536648805608	5.76869269669664	6.2136557259745	5.25848132313384	6.17203687143245	6.67030755896658	5.92438411437215	6.45631054603489	7.71018221516638	6.30263555193065	6.03507449655486	6.17400625559385	6.07183496220068	6.25053900806492	5.67566331536849	6.52924361726575	7.36892207031763	5.88123951150537	7.94782778377224	4.79037155245039	5.87489563115594	6.09074702070745	7.93301343028548	6.02841957651328	6.27083760008769	7.67006926589233	5.58776107578329	6.07454787041	6.48088687176286	5.09884071137242	7.67137428899609	6.06843989091204	6.66073637151323	5.35462902979978	6.28737717827085	5.61862506468438	7.56026734339722	4.72621591312678	5.03519073441494	6.13219016450131	7.47434785912006	6.08128688589247	5.21000080539683	6.22580374814666	6.19575688160402	6.11889973499976	6.11889973499976	6.17603639811757	6.48566856423287	6.43021591141648	6.0642294879814	5.86808888349498	6.38610278395391	6.22558182687656	5.38000564853481	6.24827396710856	6.07809030668369	6.00092842056206	6.30451074461584	6.14982940518053	5.5370247946765	6.28597662238631	6.14868526314611	6.05641224212576	5.36446773509103	7.63372813107649	5.49422278361668	5.03733606403175	7.78162575494653	5.45988705159142	6.29423690575988	6.33754726918817	5.37580444041509	5.37580444041509	5.67183248189782	6.20168675704118	5.5505121340326	5.21072987984412	5.89314229697652	6.04650340609662	6.30323660761254	6.12915668245514	6.12915668245514	6.32859085690924	5.11773234948572	5.09224784204302	6.22224194942737	6.37053696126083	6.25282143066081	6.1241599044574	6.39839663399669	6.39839663399669	5.52872665795145	6.07371481367202	6.51350279311994	6.42294412506615	6.26207367006533	5.53463054139278	6.08062208588043	5.5960620583131	5.25772092923272	6.55571988482973	6.61293417381343	7.65329339378388	6.40120482979244	5.75558175102394	5.69457994226419	7.65329339378388	6.09393993639024	6.40882817509795	6.15834537090419	8.7024419814192	7.76780515318127	6.13616821254831	6.13616821254831	5.94360863538069	4.90161943748231	6.04471027529757	5.15118853537393	5.35159656587754	5.96954363034368	5.66342258128787	7.58255799379886	6.31134805827404	6.13164315671256	6.13164315671256	6.11943620582362	6.11943620582362	6.41939693083804	6.16902503760368	7.92359500136663	5.71853229516987	6.36482853695024	6.02788132754397	6.00986998275277	6.07627360590832	6.07627360590832	6.05347403543651	7.57505649903669	5.51497153518171	5.39451979439893	6.52964256791705	6.42922608983803	5.55526499531406	5.18988152155817	5.89932703496152	5.43213806235728	6.42341478000164	6.43852052909336	6.129177601437	5.9553936402135	6.24998039538094	6.41785917752545	6.06136843271103	5.91976750450404	6.00910728566189	6.19395037040064	6.05759525222709	5.09753344463487	6.45333657513899	7.5505455985209	5.0021089873901	7.91997646534958	6.47608826089146	6.34632993901692	6.34632993901692	6.35507747100724	5.29910116075119	6.11847888762403	6.29620242060862	6.22241412115185	6.25492789496051	6.169537043045	6.04257096866454	6.12423921718955	7.86495830206336	5.9973716383638	5.9973716383638	4.990933186115	6.28029584322241	7.26991939625975	6.27588493067443	5.74465847917748	6.38530188737285	5.86643794437477	5.86149650903664	5.12534323864595	7.71451284753583	5.90074268329057	6.05989777655901	7.54038064293056	6.27996064766764	7.2963278058919	5.57706929366898	5.76563616434547	5.77285832575349	6.34043853203791	6.33855061434324	5.9771191492394	5.9771191492394	5.39109883844537	5.21927401517368	6.21277924371971	7.86748728552022	5.34527690484045	6.18307601282601	6.18307601282601	5.91110051252779	5.95016956940002	6.05322717809195	6.35474393942487	5.09634257165242	7.80885658676481	6.06499033062974	5.47743467991697	5.82932211491939	9.01414744643059	6.26662653809417	5.85274606387789	5.358461370148	5.77129045329617	6.76800067328323	5.97080882998547	5.79391689272405	5.87654319820429	5.18041342431421	6.36343445347483	6.31693707632566	6.23647635522624	5.66835119094159	5.33344630010409	5.72913522449472	6.03542847332504	6.01913255727602	8.00679467751613	5.94974149246201	5.77360030318408	5.91725044015527	5.61027554311	6.90847257750395	5.89297771885361	5.11673501280121	5.79566581718636	6.27521690953004	5.10719857435761	5.33822676438643	5.6956092986362	5.01865571493875	5.76762686049054	5.98655299875685	6.44220369973766	5.80877086720879	6.01029688348654	5.59872109636395	5.93492763691683	5.20100695648981	6.35193539138705	5.64695664262836	6.43642870770698	6.43642870770698	6.26829876230288	5.78834842703257	5.54612215062361	6.0909346063032	6.39339573062631	6.47372590701528	5.88328525415544	5.40381188511957	5.93207622230653	6.02355109514127	6.03889916829992	6.01795035209007	6.30611971503822	6.01597151313428	5.75656083346909	6.0104253699015	5.34614839137292	5.81467122908897	5.95886654687159	5.80204795560861	4.82583434650181	5.33725088913333	5.78376896483792	5.08603139020758	6.27152416643669	6.16314712475382	7.45559954837272	5.81850306184963	7.36045522270437	5.58098424667231	5.74160496514125	7.73018425828834	6.30640042991593	6.33703450273186	6.25669148984599	5.77152761128129	7.9448366942273	6.01390775604845	5.77223729558848	5.94563470452869	5.98200893077135	5.17579249431548	5.7401099322935	5.4284333017697	5.73921121486421	6.10668404507881	4.93351280357031	6.42129023357833	7.43456841002394	6.29187751205966	6.16782291306488	6.16771274644152	5.90170661535504	5.18454792558109	5.65419219353053	6.35452938772909	5.9920490865088	5.09753344463487	7.47610917532017	5.73745065588331	5.99972617384246	4.76289074050114	6.02554687483606	7.09380691558598	5.38871654400782	7.71248513857769	5.98230969738654	6.13490559314657	5.40503329763221	7.60234135610412	6.14112985650672	6.22363361826421	4.86359506559783	5.19359048666443	7.62074742778804	5.83767458014537	5.94365006949249	5.75334538109261	5.75334538109261	6.06366726007298	5.98866394923502	6.41267853777452	6.41267853777452	7.89082937333494	5.08837415756002	6.25071729002456	6.25071729002456	6.23550244173689	6.30832790944338	6.30832790944338	5.32105124660361	6.00346361869146	6.00346361869146	6.12367445937531	4.85065021585047	7.3692852628867	6.08119996011149	5.04233697478028	5.01807041007383	5.94757620700032	6.09052960915778	6.04109310738529	6.28461027039099	5.20447974104478	5.20447974104478	5.78076373482927	6.36031054994566	6.1015636808416	6.1937083972944	7.90599899522833	6.29024820855034	5.71407005751659	5.71407005751659	6.00495654205384	6.20900392947031	5.65903128530406	8.57619748424572	7.58401169479487	5.51672444993225	5.77792387245366	6.32298451009324	5.50529094480007	5.93641712835437	5.83267944397217	5.96450465687447	5.5944726102115	5.5944726102115	6.36192607150138	6.36192607150138	5.78317342438999	7.6296593236907	5.78317342438999	5.85148862032708	5.99720676050226	5.95114914804238	5.95114914804238	7.98539327919764	5.53029272948942	5.8349553283761	6.17197190016463	6.18815800826962	5.39863124509516	7.42845126494924	6.05954179729779	6.24000529863039	6.23559611506818	6.24543836354256	5.75712697049286	6.01736289093138	5.75677821162894	5.84462383328928	7.51629600784986	6.06728212668704	5.79351733054447	6.08137969790642	5.94665688461049	6.12556728099682	6.12556728099682	5.20462848281892	6.13957899666577	8.00796937546249	5.65465150470777	5.91988004234238	5.91988004234238	5.60059078784765	5.79818671678168	6.15765029190439	5.7640304974816	5.90493526811438	6.11508023931876	5.9722545106534	5.11863947064558	5.11863947064558	5.11863947064558	6.1158163587352	5.69439568914293	5.05566815488688	5.0926392591132	5.98159852945567	5.18280969267605	5.95406278334842	7.80508131033603	5.76903452944942	6.29147194119044	6.01376334142297	5.69413471916126	7.10901941886229	5.69413471916126	5.95461695962604	5.86364755802457	5.3119558739158	5.69701511237401	5.69863349233515	5.85584058656725	6.08017052773642	5.84006867705736	4.87964152638348	5.95835448422268	5.30369770354297	6.29536671028537	7.67448945446281	5.51517535810933	5.92197646145999	6.25601153301961	6.03287939347355	5.87843339488213	5.67507471950396	4.21028539123255	6.18704489116679	5.92307189715224	6.1432963298967	6.09945807652252	5.93982540934868	7.65303173630377	5.45164011732491	4.80891328119887	5.81057943715955	5.91387489088468	5.91387489088468	5.03532959554379	5.83481712017194	6.52746054906736	6.25300061604393	5.85741218058976	5.8361129047443	6.16735194545746	5.88091179921618	5.14056877968226	5.30055896510088	5.37839466335248	6.36456948070987	5.48236347328166	5.86925984819101	6.17076276552978	5.82355762813466	5.98490222906617	5.89035090415036	7.92319585824729	6.15191577098169	5.48047769921716	5.32721482689906	5.92987373893937	4.82530299996925	5.41931137727245	5.22319124648337	5.01742263921934	7.51054533002953	6.19389579816431	5.26925188981386	6.04831445424475	5.92993851646111	5.91519017039981	4.82490606131545	5.90318043096253	6.11760180719928	6.17174194789262	5.34681437002331	5.65900750809667	6.22219206681295	6.04870725153314	6.04870725153314	4.99461794411144	5.25586913178558	5.73086462954587	6.18766003848857	5.43873471049996	5.43873471049996	5.91279121640254	5.91734594392417	5.91734594392417	7.8069507179889	6.07174143398209	6.07174143398209	5.72978858600221	5.70125965951737	5.61161211173129	5.88990414326507	5.7606392723904	5.23808565802362	5.98042180926454	6.18951972710081	6.06181070492988	6.06181070492988	6.09448779188329	5.57495820160711	7.46904111209389	5.77288608319276	4.84188318022748	6.0860398275127	5.86000943150039	5.76989952749646	5.35390912911898	5.66278759984866	5.66278759984866	5.13475056573661	6.08648167340927	6.08648167340927	5.7896823886222	5.82373963377379	7.64847639918748	6.16236630723505	5.61918459105048	6.16680034198345	5.35390912911898	5.87037255663146	7.78712128832695	5.87037255663146	5.41232604971341	5.78368567721906	5.56709603129255	5.68529883736979	6.12775934248729	5.60535205150263	6.12775934248729	7.17495007126241	5.81579556051045	6.16732868948009	5.41382068356569	5.45771019087731	6.02000928691704	5.1643876149073	4.94157964664179	5.58387145160107	8.63508957382433	7.6199602137456	5.82769119651125	6.14135343180924	5.53328509854109	5.16887944191327	7.47578896637904	5.42049369050365	5.90826002754033	5.92289199801962	5.24517050370099	5.25965184926906	7.80754952230385	5.26754590600307	5.49003954198948	5.49003954198948	5.78625670387446	5.64695664262836	5.91711674265482	5.91711674265482	6.58133160564979	5.75628948655057	5.59520953861096	4.51416814783589	5.71358769020355	6.05504213610624	5.75332093769887	5.16039263340257	5.07525673200131	5.05293506420602	5.60843983297192	5.36899571398702	5.73865641034394	5.84180579575933	5.34040479969294	5.92433353008768	5.26579792579179	5.9586653503651	5.9586653503651	5.41500437269339	6.03821047715754	6.03821047715754	6.10861771899177	5.96205664159117	5.26305718874559	5.99159565464708	4.822830193114	6.1644185598666	6.01290216753493	5.01620566485862	5.4780263105353	5.97910045839026	5.95936739116025	5.59695542640843	6.12280711943486	5.8671594076074	5.83404921142265	5.83692000987105	7.21378232933909	5.79134125485359	5.27604482612346	6.17345712335497	5.9648699807009	5.00261851985933	7.153169818172	6.04399439343216	5.07348160559929	5.43023016745296	6.05571489346137	5.33275118052205	5.94779721616237	4.83390448631898	5.43082274854233	7.46006357660976	5.51487014403631	5.65911940123189	7.15262610756891	6.09654419762284	6.12462576593808	4.63260757296991	5.04731261275063	6.19598064188445	5.93792726138333	6.0172361012182	7.92038322689318	5.91867216363084	6.00136729403569	5.96656699300223	6.6866737465441	5.80067815255146	4.67898072566639	6.79486114934856	5.75251197660205	5.79543494506922	5.8248951505104	6.79486114934856	6.21942722026102	6.2502451450409	5.88705784416899	5.56197887564837	5.27579235018943	5.12829629220372	5.85968803417422	5.85968803417422	7.08870202526835	5.59087700151772	5.46778872342669	5.81070166584657	4.9745999472838	4.85329361674377	5.9518769862849	5.9518769862849	5.41611145815562	5.20793113008041	6.12156568627889	5.1835227922488	7.10774891721917	5.08687128777007	6.07702927582184	5.73048339495168	4.66059075021978	5.84241492062298	5.67395436361326	5.88280716234661	5.82095074253948	5.5236765735835	6.00584739583128	5.60097064017957	5.16181961301453	6.15500933366551	5.67541350259897	5.78460627517664	7.17377023983088	5.67721503519663	6.16488757845369	5.6859244714194	5.6859244714194	4.69186744658853	5.75717603443677	5.75717603443677	6.94001687495894	5.73406020064108	4.85681186676873	5.61310300793975	5.87776816900528	6.01039721032495	5.80296420761303	8.63211307836552	6.88998917162344	5.24517050370099	5.99228563966914	4.86807874830273	4.73360471219042	6.8994742974066	6.13787323396428	5.74854479882802	5.50750452875172	6.08278359580711	5.70880220617363	5.97348303111244	5.17952286509793	5.5801726363434	5.5801726363434	7.43851028353797	5.36900532352569	4.87568488039859	4.66003577680796	7.43851028353797	5.15905218105593	5.60164045234801	5.9444602517604	5.62430074699053	7.32221076862232	5.76248992787484	6.10089383308277	5.30071516074061	5.4078873732481	5.39314180931906	5.88393339091437	5.57110090468465	5.12439612813674	5.98369519422529	5.73349080474425	7.64279580773243	5.66929573511789	4.99229539785146	5.71654348658245	5.91618823440353	8.86972852951148	6.88677505221255	5.72399379331268	5.91760141854319	5.08823176050404	4.91408572078089	5.85931895325032	6.92320627125412	5.34108628184222	5.47691279386879	5.65337541969863	5.89999469483913	7.89928033022562	5.64533524314765	4.91408572078089	5.84652607220064	5.71923161250505	5.0416890369903	6.17457949435029	5.31427369437943	5.93856521454063	7.41795348426831	5.83809415942735	5.01945176533286	6.06219677058331	5.05401731342723	7.20194443039048	5.11417248909159	5.47847021496539	5.95218903938265	5.92156220964455	5.92156220964455	4.96611989713123	4.98708495701054	5.9965180845174	5.9965180845174	5.04291721380497	5.27936102161671	5.75575304428477	7.66131205806747	5.96089457500885	5.95363001349124	5.71237624055649	4.26516733140557	5.25492125821024	4.7913088681729	4.81627434920737	6.06156267487036	5.45113520602469	5.9329047375077	6.08021732193747	7.67827750051377	5.53145600114481	5.00299195270404	5.65545111100903	5.25360588456968	5.30679770223413	7.00239453820651	5.57199683002319	5.70379509624209	5.43918292327097	6.09705936412774	5.55910959484509	7.73580574768356	5.41201893042396	5.08290288634684	5.91053231365175	5.91053231365175	4.81067425915841	5.61391467822688	4.75663559036268	4.86306656706797	5.81256388021113	5.81256388021113	6.00910657458977	7.23448514478497	6.00910657458977	4.83493528349332	4.91686597188689	5.87243045579535	6.05129666035932	5.12071063217233	5.41221992347298	4.7915177765	5.8621961348914	5.8621961348914	5.76365607686276	5.41808829937617	5.72883181538542	4.43007785199931	5.87787014638774	5.82716537221292	5.4703495678602	5.66644517574662	5.79772559782343	5.3587778778532	6.00609885945691	7.83023686008915	5.6856727085006	4.51105884978733	5.65856252997501	5.58207113330273	5.82142500577935	5.76128316771832	5.76128316771832	5.84343302698185	5.87201626098077	5.81710874578355	7.49356676018872	5.25776399267305	5.68898762567442	5.37857551959383	5.90643660887441	4.88754406260395	5.74417472968677	5.74417472968677	6.01866636194478	5.54030965148624	7.65568725739271	5.19446418144199	5.6758955540303	8.40611853236251	6.11108616841971	5.91740080549459	5.91740080549459	5.32063401305861	5.62080388753069	5.62080388753069	4.8200728647096	4.66365140404576	5.71868987804279	5.99518718699438	6.01829513567355	4.92622877014282	5.45703142701592	5.7739633186699	5.70378430115308	5.77262467452639	5.77262467452639	4.81033279664338	7.04347082235503	5.07297220607522	5.62369104579944	4.62821993434397	4.76265380216046	5.61589718481051	5.44544664519187	5.43229468719991	5.4731849141815	5.59234131504972	5.91749312058747	5.91749312058747	5.9682072795183	5.5245925360168	5.28718966467477	5.54851656966461	5.54349967857582	5.79548339554121	8.83975592075523	7.83023686008915	5.533266584561	5.9815233154407	7.83023686008915	5.49304904235346	5.49304904235346	5.07311957451917	5.81969909775557	5.88426976628725	5.90770840753454	5.72229514190664	5.90185618366724	5.67707714159268	5.76348270268546	5.76348270268546	5.44802271948865	5.60055246182894	5.95080122464713	5.40489690101565	5.85079281294818	5.97370942062784	5.59131221267895	5.91843429297002	5.66967550266435	5.60865056143146	5.09510217814788	4.69260468393374	5.48606396985779	5.20379537716803	5.72584051009722	5.61049130520641	5.12736811229416	7.57249766513621	5.58776132757763	6.06185394725175	5.60207057821265	5.89208294612583	5.75276742189712	5.20552261711548	5.74270172188709	5.6359273000282	6.02233816631935	5.38094951505903	4.50728003116873	5.47452146757879	5.38242391308061	5.26672016245467	5.81333407661644	5.22957052377647	5.93864251078658	5.11725875828822	5.56596167717647	5.74744667745886	7.25662642103158	5.54811615935728	5.99133470375122	5.81636872431598	5.84945779844997	5.86357183734842	5.86357183734842	5.90962399004715	5.34233078050669	5.50941266342353	5.71443789709342	5.50058102943254	5.10844323001023	5.96139409472931	5.82686530999961	5.62323250138616	5.62323250138616	7.39610181523181	5.65780046893794	5.4732201930849	7.22155595148315	5.80036085645218	5.49906478143444	5.57512276136958	5.39211338034996	5.60488904189469	5.41769241000158	6.01071536711895	7.37323442898091	6.01071536711895	5.1637276829344	5.82212311258337	5.46145763709816	5.55083924797906	5.32799190682415	5.80592008227738	5.62138225879553	5.62138225879553	5.62138225879553	5.83173710737247	4.58993558890638	7.29346354660368	5.74941270584135	5.70174008430407	5.7017678179721	5.85373922749331	5.56889186492429	5.01978099846609	5.39588203245405	7.47584071425674	5.56628623049313	5.96293521386719	5.96293521386719	4.92831023659134	5.92836896536955	5.80544769379368	5.60331392598986	5.54138062799289	8.15960916167709	5.92368303355001	5.77599871844404	5.77599871844404	5.77599871844404	5.73965065531904	7.2696371820666	5.02925875553383	5.69365111985025	5.46182926597808	5.82691610912005	5.95173147221449	7.22360614562255	5.58768215249592	5.96401871399468	5.30432856691594	4.85097556815869	5.74187035203477	5.78161143163936	5.87166165477228	4.54990220758924	5.77888839297724	5.77888839297724	4.65568057400625	4.97738053068815	7.18876574238572	5.52384945247739	5.52384945247739	5.07431534835569	4.71228661428574	5.51539854340963	5.72461638077078	5.0352449872458	5.79553446598225	5.83536855649384	5.4735827981379	4.64544161378973	5.65380042939603	5.82661448779304	5.31175775761311	7.38772318348753	5.31175775761311	5.84105102444415	5.55997425162472	6.6698394580808	5.23809837899659	5.58126332372826	5.45176240870679	5.61453326657877	5.64577857938029	5.53038123608836	5.81094167416308	5.59301757299059	5.4579686824953	5.41382173416809	5.23424201658096	5.33157250274758	5.24096019065014	5.708892615557	5.55921098251548	4.44636896515104	7.23889993596368	5.8801654882594	5.48118444540353	5.48118444540353	5.67195510396458	7.34615140878263	4.81769926689229	5.72297132847723	5.01152788022952	4.85011697484894	4.93001740509491	5.22834731712214	5.80848032115371	5.1173518471593	5.48508436137887	5.41120522817227	5.51476568099849	4.86359506559783	5.22406563952095	5.22834731712214	5.88070576106137	5.88070576106137	5.75979193910703	5.82105689339932	5.86920404818734	6.82443332195018	5.26678212488941	5.122545086347	5.82181100684731	6.82443332195018	5.45157682758042	4.97621030371983	4.54798577238878	5.28668023408365	5.56300780663508	5.26305718874559	5.73564063698478	8.68796164347792	7.13341208033504	5.03605669325128	6.28439615044403	5.13452079917083	5.34386893804397	5.34386893804397	5.42170162950533	5.45382513656072	5.61816626137293	4.82927446288375	5.17370675243095	5.50901958142423	4.79275312465721	5.92068095882353	5.53041910599275	5.10318672458322	5.66704723064126	5.38068470345305	5.38068470345305	5.64133515380274	5.64133515380274	4.90877534965225	5.61747785226907	5.85051468847422	5.67638698202861	5.67638698202861	5.04776080425951	5.57424755806108	5.73226806654403	5.20232504532176	5.71118116448776	5.73635998287059	5.82628607776538	5.53125675078802	4.65393317654212	5.7300706285406	5.65044639442286	4.71872100890837	5.53591365698672	7.16079581838322	5.45113520602469	4.84074286587818	5.20552261711548	5.20552261711548	5.4585003539504	5.87915322794284	5.62946818086544	5.1730801471043	4.66465049300263	7.70204266033129	5.6205903370907	5.20650322403817	5.34910622776583	4.7558136232247	5.58817365191719	4.64689886739737	5.08556266287151	5.02817788030968	5.34365467312636	5.5698178130492	5.85093747541578	5.7871471943522	5.7871471943522	5.88956280595675	5.68838734107854	5.23252470709988	5.50124891925965	5.27233117286836	5.48497755154225	5.61973698980237	5.3120741027171	5.36709626019982	5.43078687809721	8.83995902108492	7.37701426222811	5.58250472896115	5.65368846189608	5.76496171840852	5.75413710514157	5.85686216427051	4.85437794499251	5.57795091287789	4.97447354688106	5.39861679648259	6.48783483194169	5.58020741808081	5.58020741808081	5.45599199025846	5.590221608541	5.590221608541	5.74134858411932	5.6727636192411	7.6771389951002	5.47966362002419	5.4820574792661	5.51076732520627	5.30984868646786	5.1908976355433	5.1908976355433	5.9394486575048	4.67804196919714	5.17218206352502	7.60816608977091	5.34386893804397	5.46486776913655	5.77853933540645	5.12463626875481	5.76986933779265	5.76986933779265	4.96316206458065	5.54846863310152	7.15930993592273	5.29278822744866	5.624312108261	5.624312108261	7.63173548241184	4.99720394926188	4.92986348651784	4.98230640204938	5.87975728474124	7.56724820478347	4.75175173372939	5.79640337839551	5.22964811498333	4.50534219807803	5.58439516398118	5.16493483196483	4.66611992182498	7.59235970156303	5.72444471628051	5.8849235792148	4.74074286338808	5.60889875573185	7.59235970156303	5.34426273714245	4.94740868011781	5.7931926955214	7.60511350331875	5.34845877661154	4.49602486362822	4.85738586884815	5.41973582900664	5.75539337298573	5.08277372460762	5.41985324421725	5.41985324421725	5.55831305930353	5.44183694944959	7.6097331171624	5.73916536085273	5.45683045764342	5.64577857938029	5.25317056804123	5.89691198955548	5.40426127023617	4.83932921668473	5.63487924066662	5.50947881069686	5.15566653308443	5.39838668961952	4.97338135555401	5.28653453199203	4.54700052770063	5.4820574792661	4.91545127616757	5.86068563802414	5.60839206665754	4.94503663268295	5.36143653426441	5.39315177879323	5.60467476955149	5.69077029188812	5.27115384533969	7.09310116230677	4.55528426394451	5.12293717930067	4.94449628963497	5.33663462044032	4.81769926689229	5.15957733377108	5.23482929677374	5.39046763347525	5.16173254154978	5.52828440238935	7.12974434183938	5.52828440238935	5.22760084607212	5.42685730398912	5.59008634850495	5.00237550626003	5.567722230412	4.98127626522308	5.23803282933015	5.00310631102115	5.00310631102115	5.48484183442568	5.67571840040969	5.29007712960622	5.63564966416606	4.64994954019986	6.42967138035799	5.52093476576417	5.55621042021429	5.63614829175955	5.48612158905634	5.50700937840163	5.68321998158	5.68321998158	7.20702823115079	5.31994697048795	5.69536320949101	5.0934674157146	5.12433749059066	5.60524949233656	7.3650400450234	5.33712017978194	5.56803844959542	5.27080133857863	5.56628623049313	5.54623693287005	4.61739206408814	5.50856072972207	5.10069350769721	4.72043518054127	4.72043518054127	5.48431395553912	5.26572543972131	5.26572543972131	4.69683369264169	5.3221227639194	5.45161776238969	5.29795749324609	7.14601901004675	5.65389967680895	5.58458914469973	7.14601901004675	5.47461638058839	5.64720706332519	5.58480732927005	4.50068572372354	4.75012534609821	4.99753300463789	4.6733786051583	5.51388243753322	6.74413582405151	5.51388243753322	5.62874751320155	5.00324323185015	6.70036659882015	5.47664650935703	5.46412297356853	5.75669727838467	5.54915536911078	7.42208826994506	5.64872887616552	5.64872887616552	5.80407035792986	4.89023221141724	4.88220445280079	5.6792848237141	5.4490041746672	7.43003697454861	5.70880220617363	7.18753894841377	5.52734629453764	4.82970780548363	7.18753894841377	4.78050365276818	5.46619563181073	5.61118077310516	5.78047883194164	5.18220086815875	5.41982222749436	5.73582795660556	5.53952629615209	5.75224471371753	5.08113719818133	4.71075590003052	5.08098961014179	4.99720091381342	5.14225189720016	5.58490970924565	4.79163672874975	5.38150096072557	5.52539121406452	5.1367777954733	5.05957986512078	5.24617668748345	5.42360578078458	5.42360578078458	5.44510259622508	5.7508394379398	5.79238927481422	5.53032038339951	5.69865382520706	5.24717111284153	5.55088930420186	5.61799265197667	5.49857324096545	5.46534561088473	5.86663461640429	5.19574841220825	5.64799263975075	5.49072942752738	5.39513701004982	5.16433031293608	5.1227616249768	6.00079422158993	5.18462176439531	5.63264145948895	6.00079422158993	5.63536415912809	5.69850953080089	5.58516507909446	5.30250451370859	5.55748270917169	5.25173178343378	5.40605292871287	5.76376101486755	5.61721939771245	5.29207656982663	5.41623688239277	5.41623688239277	5.48897398860292	5.28217307655142	6.53882782075978	5.37640209643287	5.73726503761718	5.32208239594721	5.44597114566314	5.14629333206139	5.62069294945472	5.24569101074011	5.17405104320742	6.53547122846564	5.42623489677186	4.54869034675943	5.35571642657664	5.61805948355483	4.97027420910382	5.33806838868854	6.93228681896719	5.6354783238303	7.18738472222454	5.05314636913047	5.41124816823749	7.18738472222454	5.49475200168123	5.74205299758376	5.74205299758376	4.52231849396533	5.37535679038231	6.24518852494852	5.46663964308006	5.80452359417645	5.50183426094752	5.42726862680589	5.62000248992553	5.60989424547329	5.35493383728541	5.28442731881002	5.69227008788038	4.82425327843195	5.23714199158923	4.94503663268295	5.47952784554263	6.59963327677584	5.23382404448637	5.2538223472012	5.7806868237696	4.34668243631667	5.36516932349188	5.34540345077421	5.59378645215594	4.88052458888167	5.03394187890115	5.089893377562	5.41057076304186	5.63642494737593	4.68413182497006	4.79837319345893	4.71608711563738	5.42995334392549	5.42995334392549	5.608037414348	7.49155701391636	5.39916701822075	7.49155701391636	5.47106810643631	5.53421860048304	5.06017359573717	5.74464781017532	5.36459381280311	5.54474190418728	5.49466579199698	4.6819786982548	5.22629361626625	5.42581741774959	4.99920325554787	5.1844255109576	5.23518055538903	5.53221267488238	5.03795355771812	6.59086498803213	5.4976281118492	5.50006461380577	5.66758334848979	5.32344067692844	8.01465241825068	5.49807443981202	4.90280472802601	5.16675263459486	4.96089369790445	5.38373192622678	5.62594002983047	7.46397825963383	5.07610537937895	5.02605644822406	5.02605644822406	5.21715571309768	5.42500579706167	5.15830107941837	5.05206660631657	5.35233640230027	7.37713602546484	4.91927590670439	5.54553894605539	7.133764970375	4.58698937936759	5.39726067622938	7.01698144970097	5.08038406167015	5.4477123014856	5.4477123014856	5.44414909967663	5.1628321782144	5.1628321782144	5.28582423256108	4.34706847021916	5.38900585616225	4.93729659149118	5.11971339163192	4.64397349445207	5.1690523140563	5.55624714339172	5.26888641802368	5.3965683348545	5.43767883665107	5.544470639266	4.58667797881852	5.05850344611177	8.77228022316299	6.61254338570509	5.7223894964107	5.69317395191025	5.36005352554262	5.18932127371875	5.15585764766682	5.7193204565886	7.27221396075239	5.26697268390106	4.42438990761871	4.907107674178	5.20272187988178	5.20272187988178	5.5590561917199	5.54831481160433	5.06342417030492	5.52274197331655	5.07472205797984	6.29590459086566	5.59133570911915	5.22709901339601	5.30074054966413	5.36825579462818	5.53952629615209	5.39278204061988	4.76376954908726	5.18465842403429	5.2175607741134	7.35849459134194	5.4203425911557	5.3059376808343	5.3059376808343	5.14281229183358	5.45167867983488	5.51136293527259	5.34384125636399	4.57398247344934	5.75069506725861	5.44625199439892	4.45422997274978	4.82812467573917	4.92552782965323	7.13089966592557	5.4565352389518	5.25933064844448	5.26536682439214	5.03964742493556	5.1693219909933	5.25829235930362	4.73896970824806	5.22885596380253	5.20669610536947	5.5590561917199	5.49833711346286	5.07899661102172	5.44983541017208	4.69505289845862	5.27272248228109	4.69303505365199	5.3318153232711	4.38222858580451	5.21342396768339	5.21342396768339	5.17941460080365	5.51757730458913	9.66858629372614	8.73561685700458	5.02348702315159	4.95349944195721	7.05247997284191	4.96079812924799	4.73335709395262	4.82356642310208	5.32587971817201	5.16097361531275	5.54801398345463	5.54801398345463	4.79398998754906	5.54398686327803	4.94687663234756	5.08879328357317	4.77079661951654	5.65581391175677	5.3512853257499	5.37745006726165	5.58344219220321	5.28898500972804	7.37570403163894	5.1220674838341	4.95037480515616	4.95037480515616	5.1946063476203	4.78366171148165	5.35462144597856	5.37890042425851	5.37890042425851	7.28009370211892	4.94264901741083	5.3622854809256	4.27974654174609	5.07531671626567	5.36213251599262	6.82300811841749	4.27612679258679	5.27660860099767	4.40292708265003	5.40612948724645	8.55074103627617	5.03794624210385	5.09827261925957	5.91018096264928	5.1185248715915	5.51830502939519	6.91459712681502	5.68395075003695	5.19225709927382	6.91459712681502	5.51698791548312	4.98438038795752	5.43096288237867	5.4018859619416	5.21827301988019	5.14260160751518	5.09995475286297	7.39508619886176	4.89756062073189	4.921290381764	5.27542736363939	5.03148739807899	4.92622877014282	5.38344971326739	5.38344971326739	5.04645469619278	5.17273749670249	5.01028746879746	7.1932144200949	5.43959013850326	5.03995651121061	4.84057239222747	5.00528843243042	4.69276681618359	4.84955322259213	5.05003858471523	4.8204925709983	5.32997240701966	5.46841305118204	5.2991161425118	4.86946753693398	7.41291554454359	5.04993068062112	4.3222357930611	4.95081565253163	7.42263782542759	5.07454433828989	5.02929174133882	5.31679262631996	4.79314487707876	5.19682707518253	7.45559358829155	5.42208479665443	5.39917832966782	5.39917832966782	5.31351392656585	5.13261088820457	5.15032078488521	5.32693101060224	4.73282769975238	5.26889590879479	5.01299240159902	4.93547249437319	5.25784653732865	6.40951778167746	5.08601547380621	5.01173892182434	8.53020703618051	5.59876630221173	5.2409515468022	5.00339906388851	4.62152563586415	6.95811246522203	5.18410076437041	4.19492948044758	4.71218996530619	4.88669445726099	4.97158743347487	5.31335743440706	4.27687700623936	5.0074867064805	4.88954622522616	5.1809416335156	4.88334786843433	5.23107975294921	4.87787109648041	4.29245008031838	4.9830716724522	4.7891053124657	5.36550342752909	5.02069933135337	5.52773859929496	4.78534970103709	4.78534970103709	5.50552008864418	4.86482601912565	5.4507180804835	4.57146929531923	4.55686904352983	4.87676047691072	5.12544709855612	4.87853753011886	4.79227966763321	4.87815576830429	5.46943502516995	5.14366433127941	5.25623100193455	5.25476524230666	4.99553771380706	5.06845450410587	5.09317594331693	5.11223281224119	5.09894185296863	4.90188542759928	5.32640714410787	7.02244260904716	5.35712484071015	5.05626386580591	4.94941183607921	5.24800079019057	5.06067309732568	4.95105960962756	5.34303633276278	5.50621564176641	7.29460246501457	4.63273907922695	4.63273907922695	4.53029437906759	7.4975228627215	5.39592451116012	5.24072768169478	4.8077242915257	7.47280826691602	7.3010226277956	5.05310454226024	4.79050415617807	5.18462176439531	4.88646247655625	5.37776373218598	4.6686139062666	4.71755461344725	7.39875898211612	5.23781080416874	5.14208562656278	5.0066581277918	4.98856438628371	5.39112910671811	5.07029521461052	7.15856028688195	5.11920490750575	5.11920490750575	5.28217243089864	4.7856500136235	5.24666356535397	4.83311993940617	5.12058700458903	5.40001298124929	4.53736293513513	5.1584937106337	4.92120661767988	8.34438938748409	7.11373087120399	5.1144672449989	4.93047155042664	7.19296529720849	5.12962286359677	4.71544876161577	4.79710558369593	5.2219761230575	5.06153337435653	7.40145058154825	4.55528843725476	4.94736013656073	4.46233153527493	5.10174636924802	5.2289969455527	4.87791113984037	5.43876290503418	5.33856798280748	5.02464799330237	4.75688875169386	4.97089134582549	4.31428380469927	4.84112436183527	6.35895833767455	4.82492467866135	4.53571235676688	5.01028059490218	5.15507549895948	5.17119466200722	5.31478313764052	5.30139510986097	4.5672930207714	8.15960916167709	5.13369192359316	4.8917128398733	4.79183619747224	7.1769436193512	4.48749764442044	5.00218073979769	4.5545095477432	5.01072325314205	4.96268151002137	4.47097234422795	4.95444857048261	4.70389508696905	4.96513762548843	4.94963402192396	5.33479814158491	4.20931787141924	4.83254587151	4.74595834532785	5.09166619626097	4.97998378905419	5.17536060704755	5.32199564684822	4.88580069395773	4.91862682738644	7.14127361480372	4.93621651731912	4.92536962407388	5.16305946697697	8.21252645793643	6.9465434111576	4.88580069395773	5.13401716273642	4.91437453220191	5.14389238947946	5.36645492012362	5.00851953282181	5.07800150191982	5.26741456070095	4.86824096276559	4.72126239028337	4.33309882029135	4.50643998537343	4.78793757850654	5.23764344804759	4.84870241419462	4.52420973082878	4.642855906703	5.29542602920021	4.49534096463705	4.31517228406288	4.8706675302058	6.91617713759389	5.41172566190058	4.72069717356055	4.97718711457065	5.89233971323358	5.20110855723993	8.47543094135029	4.84820348962165	5.28512062538426	6.8848564460316	5.17988111281789	5.37605976506826	5.17443798652668	4.73291068271841	4.25547681478901	5.03926707350629	5.03926707350629	5.36609959999303	5.02288249231576	7.55182950551984	5.15003355067433	5.28774834223095	4.83676043806114	4.2454057471447	5.07973930572448	4.87674277496181	6.25491270840033	5.17002454434616	4.61619869397594	4.96314350852913	4.90375491500876	4.66927816078958	6.26180707632466	5.23059550908884	4.74863136057081	6.92371719300947	4.85867693532139	4.87346203977326	5.14928191110109	5.03370050468895	4.67128732894711	6.72586589557576	5.14290130052679	6.72586589557576	5.05241845916942	5.11567410403725	5.3645444816383	4.99143602138793	4.49318083651203	4.35405091072723	4.43438601749585	4.67225031529192	5.100659882204	6.84513680235511	4.84114033758141	5.13844388219678	4.71948320488196	4.81880785855739	4.45883968726722	4.87368751729831	4.46201965370415	4.92512638786785	6.91827688342923	5.17316737677437	5.09343437758323	6.99522499843581	5.14749994075798	4.87891872150193	4.87891872150193	4.96304728060188	5.26040568608453	4.97845015374534	7.42304687411612	4.84087290563352	4.23831258152048	4.75210604021162	5.09951174401299	5.16514313975423	4.77283762942597	5.12768532540877	6.30701763147552	5.11203707046359	4.94770277243786	5.07494572198147	4.4302071842276	5.21520355677217	4.62678624242086	4.97979840407815	4.51524795299221	4.79165598658728	5.08808936000025	4.82957226261143	4.72176028333426	5.08643810413309	5.18177228808158	4.61571358208599	4.74164997979322	4.47863880840579	4.99513215557476	5.06604383461772	4.94698520831927	4.69059033542309	5.06477306412818	5.26667744406404	5.14634661846371	4.68359143399182	4.09620862976409	4.61402100619297	4.70781907446204	4.98671179041696	6.48591636817232	5.11921574917456	4.94748513195811	4.4791991937233	7.36012741765153	4.68587962410315	7.36495495455275	4.97684851440767	5.04339402791394	7.27516139937247	4.66118828800006	7.43515327433331	4.70783717208662	5.01486192087725	4.96850425120317	4.8723140285828	4.79248929083814	4.40338595567461	4.88492869130875	4.37024404235749	4.95528865597171	4.5301749334876	4.5301749334876	4.37024404235749	4.66006286923805	4.33137460783624	7.33096952783393	4.51112831532111	4.46599038875608	4.86783477321727	4.95934427947568	5.00553059596247	4.67762401377183	4.61213108297733	4.61900526097478	4.57580442883308	4.72145489611576	4.49911025598094	6.44364354731734	4.7461184349064	5.00731687728264	4.77345495503022	5.05499570809115	4.68798550229344	4.74917668795744	4.50196134650062	4.75738327583684	4.36558848136052	4.59165533177665	4.77480299501382	4.19571012395124	4.27042186132419	7.47787361890534	4.47188724906603	5.98846654897983	4.60658124377748	4.51140577342963	7.15944474252341	6.1119590213514	4.30593319686576	7.15904661762289	4.14121326781026	4.59322397187611	4.24724884180831	6.51727455198614	6.91827688342923	6.86540774476158	7.23417885703814	7.15100570950997	6.18406015467827	5.49979274460605	5.89314229697652	5.89314229697652	5.54180099748851	7.33490458416491	8.14780530260324	6.99995598228421	6.96657609609723	8.53933169824715	6.8478598976185	7.13291121687513	6.71396435761886	8.20725700109308	6.39381402728109	6.78393801274569	6.92652539544183	6.4238634622051	6.46550814517884	7.13304481926462	6.41078321968482	7.09468750781257	8.7305532570173	7.14138806282578	7.43733891037886	6.14096478867246	6.44359596020585	8.13072020353673	7.13377048013722	6.63828347812264	5.21210300492488	7.05732071313812	8.39973968545698	7.11093382469258	7.11093382469258	7.16230585685621	6.80209699400867	7.02919741928619	6.31854334667479	6.09850896946173	8.74762875223175	6.60411206996508	7.22589870000778	8.41075150332334	7.21996212356237	7.19989138178873	7.11600947328277	6.10024506621
"2022MCF0011_p_11_01"	5.87781494182458	5.87781494182458	7.15749456552269	6.93516817817744	6.25563117901523	6.87518023144959	7.09741804076669	6.71741242329871	7.01856519818943	6.90821242508719	7.14388613075691	6.9579086949082	8.49116141254669	7.19849541933307	6.80780280169633	6.94041331563737	7.03819762077472	7.32591508248451	6.95967394614063	6.56836769390305	7.04918953318103	7.1785913757853	7.01712204574413	7.32772494206881	8.39822021243961	7.27468482759647	6.45096794653556	6.89190560499846	7.16986278592412	6.93694828967234	7.01856519818943	6.75042290278099	6.5965691055996	7.20862780047413	8.43594602102361	7.09532332949034	6.78085723705644	6.46920193141918	6.96240933585433	7.10685809475143	8.4731343759052	7.04327670768326	7.22047684367467	6.82486253163275	7.11888233805101	6.20004815261003	7.04771332235892	7.15136032171587	7.0820125369327	6.81560636884847	8.53125249352583	7.20697426447861	7.08371102543635	7.08371102543635	6.6540811323082	6.556123399643	6.90622316957313	6.73792185027418	5.08145316984563	5.47084529018488	6.91252528817291	6.72433365592984	7.0842471267305	6.8801746255732	8.5286602755915	7.00494129671292	7.04715569153422	6.46281273179532	6.81144889377821	7.01504039258456	6.41731153739103	6.99997203726674	6.89397898769265	8.44608205026324	6.91998461893338	6.87258541950469	6.98427378059433	5.35699245464924	7.20105544984592	8.43823342803629	6.96859646319847	8.1905899170528	7.08237932806124	6.75225660254575	6.03783711208138	6.03783711208138	9.30705145550955	5.82160055380574	6.85203111382474	6.67634254173469	6.98354204165393	8.48982176814856	7.16450711031166	7.02443163408164	6.95713504691655	8.49387671368323	7.13746340941065	7.13746340941065	7.02428121137013	8.59815592507457	6.28323261900651	7.09100098817999	6.95035668440212	7.09832684518833	6.74805898065125	7.0573617313986	6.60452027574074	6.99233010771894	6.98106031616096	5.54392833316969	6.88324128221966	5.94293300274616	6.81482827665191	6.75818345748154	7.00067495126005	6.69413832093461	6.66293192979711	6.90595427094065	7.07071200831686	6.86423208921001	6.53289692441364	7.06349613444659	6.91557821835499	6.91557821835499	5.79114538734229	8.3173155662197	6.83098169146048	6.98890347896543	6.99802394140491	6.98378937642353	8.11379198031615	6.98008921797892	6.44261615609402	6.71678883999605	6.66953773233529	7.05457744554528	6.82588283284287	6.92822710559698	6.42252301244766	6.93589512452155	6.84381473273724	6.65714047712723	6.99847425315848	6.76824705096252	8.24151297961113	7.02639456066773	8.3400733465633	7.01232581561037	6.77010482344486	8.44858609318011	5.25617255046399	6.57857202915602	6.93647532828763	6.88157902117257	8.46446581290497	7.16539554143999	6.91973782344656	6.90701812151119	6.42258773320628	6.92573638541481	6.45953670115303	6.83639844802543	6.87190346882589	8.25902068165638	6.37645636429161	6.65133482966846	6.95692751978003	6.78784449936278	6.97193441798864	6.78361937213454	6.33295332401086	9.3171378997782	6.61243102691184	6.98941195942102	6.63688003652361	8.36447546244297	5.95179862645519	6.89744351409625	6.97264407449963	6.87712996434039	6.81742346137888	6.92009695285314	8.4039934629945	6.79368472398047	6.981550566543	6.87132061287673	6.62144073427166	6.66817950526059	5.8931870415299	6.53459165245357	6.91480880561016	6.71853972583452	6.9259052330836	6.66740174552438	6.66820067407814	6.54295941985746	6.76710455572385	8.05252464448421	6.96587885085012	7.85666494442029	6.75282989487582	6.58629235920368	8.08782740020643	6.98570421528987	4.66397381990474	6.72841045545785	6.59109599769939	6.90612267873072	6.94033367761512	6.93801348893	6.37662410373249	8.31394944181838	6.52727380252368	6.76620844680793	6.81311271478531	8.11997040433974	6.93889305042221	6.97965956685147	7.01266999250919	6.46977518266937	6.86073616680494	6.59420747044209	6.83117843967407	6.8347403288946	7.90006774846605	6.96864987052457	6.74415252389604	6.86912482723358	6.92677155308247	6.62245772842154	6.61743173232396	7.2376162896716	6.80297817118248	6.96744271547201	6.49441390397862	6.96950031184793	6.93314864679304	4.99237305590433	6.76633786564689	6.83618778738003	6.91157812911429	6.89755711822894	6.87190346882589	7.97425585114986	6.97861724588555	6.97861724588555	6.62649498379743	7.66118042868084	6.63149881762626	6.69849920332919	6.87489663475771	6.84329368260024	6.88936772537906	6.7534567515219	6.82443054572516	6.40237753957543	5.84310360999337	8.38753517603937	6.6550851645576	7.00708694993136	6.33724645278607	6.16543164119485	5.89204492641592	8.36093590596938	6.7534567515219	6.29340583701694	6.40583150105467	6.80572873439072	6.67772186187348	6.88684202970921	6.93081998743487	6.93081998743487	5.58328138434304	6.83509860310163	5.63138687666713	6.9778915246467	6.9778915246467	6.23368407332756	6.07054899016034	5.41293455352412	6.3155642575327	7.75338998993358	6.53156216063364	6.8678527631665	6.95068526651157	6.58752689737807	6.57045401225167	6.32467394840023	6.40382565755904	6.73690903313866	6.65663280495174	6.54012468119531	6.72863062176529	6.08381583276919	5.65200323926949	6.91956431588271	7.99518346962082	6.42328552370465	6.87190346882589	6.83380365161825	6.82362496729367	5.97278831967949	6.89728195218649	6.90314901901731	6.74586496746933	6.72897502110318	6.71971742883	6.20639911802962	6.76131674676964	6.83669997575074	5.75888398391945	6.58523773898624	5.48764095810239	6.69829261178762	6.88658692789044	6.68903313583335	6.55835415095112	6.5757311416224	6.44038338603299	6.72790040169573	8.38882726706164	6.4534737791	6.7268193040764	6.59493757392253	5.13998718866903	6.74164661852741	5.21959287648005	6.73595992685012	6.14313652905861	9.18547815473642	5.66053029134994	6.27891115132451	6.34542225020844	6.34542225020844	6.12535924369156	5.99255644769742	6.52908424690488	8.22080921451879	6.55939775586654	6.47586758953699	6.7396187523875	6.5953647651323	6.68102369084537	8.21123784421979	6.6695234317421	5.6805657964316	6.73519820933894	6.60995902656729	8.26422038740756	6.8497876103433	6.7670580757122	6.848451663005	6.40653350246629	5.42139583927662	5.42139583927662	6.37809783538141	6.77090164078944	6.65527539612985	6.76030042816687	6.63505389356206	6.33964186183437	6.7835909210881	7.48037997756011	6.7835909210881	6.7835909210881	6.44723517349297	6.37507023021641	6.64909953589512	6.7557745062828	8.07153012490467	7.70475434314882	6.24541857463161	6.54767642511487	6.7773259180422	6.74929067303752	6.81441037456353	6.82297034558844	6.82297034558844	6.74474423066799	6.46211389512177	6.70475582335279	8.00220013805994	6.55830599168814	6.83588900969679	6.77517831801715	6.52234494100342	8.37491267357225	6.84840508801052	6.73282569081173	6.74199605146105	6.74199605146105	6.78427731532107	5.50229958543544	5.89814302165808	8.32564533591028	6.65546634590748	6.6512523443999	6.47372201610877	6.46181124590689	6.53570242986392	6.09802554316611	6.58621296493758	6.35081693464257	6.29156540858977	6.53736570102404	6.92093465611235	6.73316778723119	6.88712496285519	6.27410453819217	5.89840252457416	6.36525320680228	5.58597863068669	6.81852010349219	6.70475582335279	6.68009052944254	6.70114303410793	6.18365413785246	6.43601151681197	9.88834115009068	6.79210305844081	6.79210305844081	6.41622924046276	6.10953562994264	6.34122803683123	6.34122803683123	5.22969622626076	6.43619134675349	6.38415764480707	6.6448849113838	6.6448849113838	6.70373599407348	6.17465219513212	6.65811418237852	6.65811418237852	5.87943236646319	5.78126144850494	6.42525621290076	6.53584175258649	8.25475351771136	6.1162810080868	6.6512523443999	6.57604812607968	5.73333518853694	8.17366695690948	6.64816182569345	6.76678621715616	8.12942839656322	6.66925519074505	5.81530724984631	5.96137545097272	6.3189177723592	6.86605601094772	6.74162861105584	6.49364098414333	5.92537965942147	6.43875441686777	6.17641577869522	6.69573675859125	6.18696618067983	6.83914288401929	6.27856903870218	9.13582694024235	8.05678056704592	6.29405071980321	6.73896928040056	6.62014366183015	6.7226026690684	6.7226026690684	8.11507586439	6.34475875238214	5.96121359437075	6.83914288401929	6.74868027982623	6.67637326332714	6.43742452020777	5.59926891171645	5.59926891171645	6.50125745104824	6.84535281993922	6.2847686337216	6.55591050294613	6.73864181276004	6.41829273795488	6.6201135742889	6.6201135742889	6.71664079204547	8.09838840916791	6.70001526989779	6.70001526989779	6.51240480586145	6.77498951662815	5.96017025234505	6.59639508632528	6.45936300449662	6.50038027084699	8.21914345386017	6.38349984502553	6.51787439619573	6.18199839461933	6.53198929114198	6.53198929114198	5.59526754196009	6.79158805163444	9.04154124215465	6.63470751658815	6.63470751658815	6.21656391746124	6.68897881097148	6.60267902823569	6.60267902823569	6.19886274238488	6.01346090926934	6.0797929657696	8.31227403101717	6.45153410021057	6.55067633841666	6.58173455906729	6.63466470073211	6.51146843819637	6.67753315069375	6.45316695638091	6.45316695638091	6.39120880890737	6.62731397691586	8.05911648944674	6.58672986161313	6.58672986161313	6.62577103922944	7.49088734319073	6.43951430244207	8.02906160125494	6.64251423451873	6.45566911143987	6.42231671373409	6.23527504750971	6.23527504750971	6.23527504750971	6.39130763109527	6.0145280540035	6.62825996233149	6.48206169209684	8.08503728000489	5.79626022668005	6.50039634222161	6.59488663259461	6.52425673301524	5.69711711790399	6.27442384869622	5.99108611180411	6.54074559331999	6.54074559331999	6.63041375595311	6.56880962795594	6.56880962795594	6.65894091018856	6.65894091018856	6.21925543580126	6.72413672976288	6.30653528874961	6.57264063931044	6.3073095270088	7.77899798715383	6.4497247225523	6.24270411266195	6.24270411266195	6.29459335354583	6.7322720277141	6.7322720277141	6.18168119831078	5.96022537307171	6.22483869446835	8.21914345386017	6.59647940566747	6.2790238927973	6.40617311617712	6.40617311617712	6.37261643052976	7.91112998188305	6.4906733307813	6.25517767692588	6.48232980692198	8.02679639421558	6.61599851937064	6.48812817005969	9.10289479065861	6.57286217221789	8.05543315568124	5.0664995845718	6.21244838467398	6.55327962798885	6.25726351138781	6.11587455831093	6.69050666569841	6.42834492777682	6.59233646831147	7.74046037818282	6.52735532735107	6.13141473093316	5.54924612776539	8.08238017842122	5.10507357742562	6.49443102939206	6.49443102939206	6.48232980692198	6.59610178728444	6.45414359702502	6.58972391722364	6.58234803091632	7.58213272045485	6.10565712482123	6.53250843462715	6.25994108462855	5.83802603615158	6.47609035786477	5.10466648670886	6.36918730699181	6.49994964817942	6.69210510821407	6.48146154842311	7.38036028861843	6.04470235167866	6.39583246728617	6.39583246728617	6.18068915625789	6.45020638673365	8.85518021880996	6.50353769847234	6.47360329796089	6.56021283285618	6.52391207566737	6.46062012258965	7.92752857028639	6.06364190432509	5.79975002833619	5.70894030350259	6.64202517443062	6.38196725768029	6.37807777682942	7.8038545989217	6.54517488856071	6.54517488856071	6.23596038837479	6.46391880993547	6.72614227741053	5.02771337418049	7.59340375961142	6.2232502110828	6.2232502110828	6.51540021302942	7.72230263992651	6.22796330791798	6.19021721314324	6.54528855189777	6.54528855189777	6.66711669488276	6.83087114604584	6.5356208551087	5.82952766899751	6.37668826305126	8.02946846131707	6.44256438662797	6.27412074114203	5.98938225296546	4.76736088055174	6.11497396139767	6.55271828944723	6.18944900013854	5.53374564325228	6.36255513383022	6.19498473932355	8.96559181402464	6.67569876274707	6.67569876274707	6.35710343281368	5.53159539708334	3.88137457405914	5.97017927015758	5.79101155525955	6.19502983447761	6.2702750867248	5.50347982487159	5.56235791630272	6.42653904263558	6.42062312669418	5.57061666772021	6.34735036812413	6.18812718369025	6.23315385711556	5.49735097207377	6.57288306219813	5.13192768737341	6.18513702501694	5.42128443151892	6.40202279672609	6.53814751728132	6.48480384099387	5.57412028908793	6.56288652232865	6.57098256642644	7.89137965829687	6.45281708072957	6.45281708072957	6.37089196788474	6.42989645217009	5.86414417071034	7.93252147549489	6.31978359606382	6.086668498995	6.38013742075729	7.53302045859656	5.97680469653321	6.1656343519139	6.28966794191994	6.47609460474524	6.65587132743735	6.22389801790248	6.07460457024764	7.9919673908913	6.54271851264903	6.4153540321144	6.36494833349872	6.16373771398268	6.16373771398268	6.36047190656891	6.57104594977723	7.90495109885327	6.29327864400602	7.91624175012773	4.78648352282965	5.94495097909471	6.33943839597759	8.00858269403779	6.24152181525666	6.44923310149701	7.95773110692287	5.84878993540356	6.42858566774111	6.49481160889277	5.68844790366174	7.9461707823326	6.35993535517251	6.25883540150313	5.16307354972484	6.47829213510353	5.67085567297229	7.66634941790776	4.76337330877592	5.06122642691475	6.25822216078207	7.7543024922856	6.41714645976705	5.41877523793209	6.35723487156598	6.50738959747119	6.34018047281577	6.34018047281577	6.37296269965922	6.37237817018833	6.36999267446856	6.31580136615919	6.19853719413513	6.50013227214208	6.50627508350531	6.12715737106707	6.54457442252631	6.38130508730742	6.11774613193099	6.52257066248352	6.50323880265942	6.21842432000023	6.4427157280116	6.32476626372214	6.17296287896692	5.91928100987352	7.90423882671847	6.16880253835751	5.12712781050116	7.92256214122935	6.03292519452183	6.49711562528732	6.59767171277113	5.81095301188377	5.81095301188377	5.94613568953739	6.3259306368174	5.89883422587818	5.9077218189256	5.98535279788161	6.37974789484088	6.43539445276263	6.34403334667801	6.34403334667801	6.26892280516197	5.60706232823068	5.08858586740047	6.08180501241676	6.39200057478178	6.34281918769922	6.28288824319032	6.41853269734561	6.41853269734561	5.51440330912575	6.38349136860879	6.58789316382931	6.35834635400707	6.3798101125975	5.97237830318055	6.32677996026814	6.20313072749209	5.08081972625083	6.45315953432954	6.28990319847089	7.74173372473173	6.40802639718546	5.39072379120874	5.25117607630907	7.74173372473173	6.23198929067224	6.46813351494099	6.53320197375529	8.94712933755099	7.96043364372103	6.4103623883074	6.4103623883074	5.99758629175507	6.29000167767462	6.14519730858775	5.39344551147078	5.03451835804246	6.12828998175891	5.87745855899593	7.71019591349874	6.35775667295549	6.03641717390127	6.03641717390127	6.26257077523835	6.26257077523835	6.49480150681755	6.36246630018496	7.88459452154691	6.39745236278252	6.38280593678994	5.96848720700059	6.25105443768528	6.3062041908966	6.3062041908966	6.16623839401941	7.81838172859538	5.45386347363076	5.91530231491555	6.56305599882751	6.39720969528782	5.76411858762399	6.25414493800656	6.35343487421071	6.08557224585381	6.45118392464356	6.38737511525395	6.36356301729161	6.02060192119777	6.48681036128365	6.32996946075861	6.41026273013987	6.08090575343189	6.30044075424487	5.92949757535194	7.73028722104418	5.72574890897843	6.40248881459875	7.71786607409781	5.79287925589902	8.03770657974298	6.3591821788976	6.37176023191228	6.37176023191228	6.43211027085332	5.47854208640375	6.08149411053582	6.39566161188103	6.40273342322688	6.4002396369686	6.34974257935571	6.47263507834411	6.30400379381667	8.00968605527596	6.17178792463705	6.17178792463705	5.97192609653736	6.3789939523195	7.64764245953165	6.44214231582697	5.52378175271491	6.45746811498964	6.17091959467447	5.90020662697234	5.82330833103545	7.83718983531582	6.2897568872505	6.34703532843652	7.72836315131626	6.43105029697348	7.74916847446925	5.83897976174197	5.80261463419512	6.19979042441351	6.34760811110185	6.07162905612449	6.42576267477755	6.42576267477755	6.01433605841119	5.1099800040541	6.31291407034364	7.95242710203492	5.8351284544235	6.24563110868987	6.24563110868987	6.22921422299999	6.1657935749166	6.1657935749166	6.33606728459625	6.07792345618726	5.89375584568437	6.38707473429393	6.27705175288351	6.08332945876336	9.00722639582425	6.37945059483863	6.21355880159615	6.03207397436095	6.16960246450118	7.18439885539247	6.40411537343271	5.54856881975932	5.68437683816346	6.1249278563095	6.35347452806139	6.41570835419117	6.52117931813832	5.35211820302248	6.5082241345387	5.7256169329954	6.16087063336269	6.02764738600645	8.02601852532664	6.13282193279331	5.4293032588582	6.5118135721327	5.99574943459676	7.67706131789046	6.24014656851338	5.72668589107082	6.15178574959672	6.3470841782106	5.9607591739253	5.32418611027426	6.08140365475795	5.71011344645418	5.17625130790123	6.16855354956076	6.42333561858333	5.64395981645595	6.25002646915655	6.26908233587397	6.48688228211562	5.74045273862022	6.31093039831384	6.07167388291019	6.42207924528022	6.42207924528022	6.31018233485493	6.11364126360568	6.11364126360568	6.38707473429393	6.28047774465276	6.31049156341729	5.95557739890017	5.87207612204807	6.21138179042212	5.83343154936014	6.2019102230046	6.32654799679019	6.22833853381782	6.18169198471273	6.12331467660291	6.12152511269907	5.59637143157955	6.17744975760988	6.09950476318666	5.95607361234293	5.70050020025283	5.92954386402267	5.92623734838423	4.91758869891107	6.19600555700416	6.39202342602332	7.62264937013324	6.18074966160711	7.61725296041085	5.38138540654347	6.34049902007337	7.79250325718687	6.29435245233978	6.29997017373058	6.3452689068676	6.47373520796144	7.89322127419172	6.13337408309742	6.22650517873045	6.09495185358019	6.2862010234182	6.08103082807519	5.93034622502688	6.2624049077698	6.2562347148949	6.28990656314226	5.31352488693991	6.43307402398413	7.93140212607591	6.35511543891367	6.14760292072522	6.32651806802995	6.1484013823906	5.21298524567024	5.71021913970621	7.42104267106211	6.08222445610423	5.72574890897843	7.8764672371908	6.11156250616648	6.24361728059441	5.71099580425508	6.15765235214225	7.55970263495983	5.45308091380382	7.898173863283	6.16804618834076	6.3358161417291	6.05767466231702	7.68597525013155	6.26951028637425	6.28924408348098	5.78691363951004	5.63786485242853	7.59379334356691	6.15089945296304	6.10764200492688	6.01848642692545	6.01848642692545	6.03918230469517	5.87807744435959	6.38531629239091	6.38531629239091	7.82377968786511	6.0106273357881	6.17189195791511	6.17189195791511	6.04158245525287	6.36054592009066	6.36054592009066	5.86158523372085	6.31369227683052	6.31369227683052	6.24555567490357	5.59741614818928	7.61245342138555	6.18785849199182	6.4335399262057	6.4335399262057	5.56309417944231	6.047599137786	6.18192749239039	6.30967300463181	6.41573679730343	6.41573679730343	6.06550710044628	6.1942102540085	6.00467123504615	6.23163163155751	7.4956796137761	6.27526175988823	5.6754721965519	5.6754721965519	5.94647695419822	6.21055995976851	6.19283358314686	7.56860470962948	7.6614199902376	6.39130604974614	6.20323810688185	6.22310862215774	5.42256288534703	6.42524509086502	6.11314388086713	5.85502982295997	5.9414071817452	5.9414071817452	6.25118398053113	6.25118398053113	6.06386773177484	7.71553870341261	6.06386773177484	6.17406954564423	6.03726915682487	6.12421467203637	6.12421467203637	8.03264395564577	5.88453146404343	6.18272517979401	6.22826310021546	6.15449155588574	5.83354194196307	7.68918937200609	6.06526598368715	6.21894293958382	6.18015211304421	6.13830338071875	6.0863626429004	6.22129235301374	6.07634794305351	6.03218222625036	7.67530350836143	5.96071301142072	6.03563262719044	6.05487973058217	6.05232647531415	6.17511702990121	6.17511702990121	5.8445085236551	6.22263292669888	8.03205119550945	5.89869698838231	6.10653512946109	6.10653512946109	6.12830279260294	5.90288420046255	6.09519411946418	6.15892489231101	6.06194190152815	6.28695183165968	6.10872104711352	5.89171906890881	5.89171906890881	5.89171906890881	6.25840957084925	6.02004180373683	5.51808510286383	5.51808510286383	6.02950748041686	5.67957877828296	5.63553327638198	7.91025637451865	6.05270895502183	6.16543799371244	6.0193569729146	5.91190056762677	7.13798314424782	5.91190056762677	6.10805631149656	5.52056544802031	6.19346247883716	6.04531547442618	6.16127576626393	5.34312863201095	6.22498511944585	6.16363924245908	5.67001963420195	6.02792601587598	5.82859694498293	6.19425704818426	7.19403109825775	5.31895342640962	6.01940424067739	5.91199865519906	5.99222831029121	6.35583754914242	5.72104628091544	4.14803350554718	6.19431674734028	6.34318046291866	6.24444064011926	6.04136532255946	6.00924545184525	7.74088016953684	6.09203719842011	6.35689612849331	6.09264597258957	5.99146563460329	5.99146563460329	5.80773730319642	6.04444477866191	7.6556329300905	6.2107458503596	6.05974153487395	6.07598752230533	6.01292152362327	5.4665172932248	5.14987935877701	5.93984722879118	5.99313249731074	5.95929983883645	5.94070636034648	6.14281389134239	6.18118984925659	6.08636756994704	6.00405081780149	6.19451534866749	7.89376091093976	5.84260401955919	5.77882946621228	5.81667036943213	4.65370193397798	5.78984981817019	5.49128228941894	5.86309118278313	5.70107932287043	7.78908228675326	5.96991517626993	5.72964062853899	6.18683275602181	5.59703108391721	6.00116497583692	4.92836564638359	6.130671271361	6.13674432336582	6.10727643129688	5.53136898766798	5.57181279214173	6.1900387254647	5.97401849228868	5.97401849228868	4.6066509377758	5.99007146365846	5.8628619176736	6.14296687024507	6.02475621537261	6.02475621537261	6.13273025520347	6.07316893856768	6.07316893856768	7.91312643186788	6.31537245734083	6.31537245734083	6.0840628883848	6.09107702467417	5.43320278253434	6.13731809319006	6.06982789157911	6.23664837552269	6.25624974022771	6.15895717104629	6.20631047008931	6.20631047008931	6.01512777853528	6.09903120727742	7.72439274152952	5.98628792646641	4.89432039824012	6.19024501582945	6.19828708750534	6.00843925160081	5.90529333462413	5.80156086517081	5.80156086517081	6.09047245362771	6.17797521839577	6.17797521839577	6.11603022397372	6.10299078236256	7.55160720095526	6.11184942119918	5.71711513776592	5.69860107720548	5.8642300569208	6.14810347039428	7.91651356114112	6.14810347039428	5.92446812897543	6.07772959316739	7.95549855024572	5.7279207557997	6.23667630389886	6.23667630389886	6.23667630389886	7.39661237694615	6.05954391548293	6.12672292099799	6.28800530543101	5.85379941608355	6.13542789288156	6.01911044675732	5.66105644924868	5.26379766801488	8.81801573526135	7.62288934153136	6.03032691920116	5.90648307672135	5.83881490922054	5.08706813455941	7.66606278707681	5.77027809048927	6.14325890824192	6.195540120244	5.9689732676625	5.53272966769761	7.83863859170363	5.85467445621678	5.52950937067847	5.52950937067847	5.9268556197686	6.05108176026773	6.14564611626998	6.14564611626998	7.28943046544491	5.99698684950962	5.98353796560157	5.41473314159444	6.05177916858963	6.07216896825115	6.17230497626818	5.97830081541867	5.36969803160909	4.97767417267778	5.15888144008598	5.89106171330766	5.19150595287494	6.05832911206821	5.61485890440488	5.58978617370087	5.58909154769675	5.48650476434605	5.48650476434605	5.24474401964757	6.05170231538397	6.05170231538397	5.90079213988223	5.8138923553286	5.75968951657648	5.93121529388306	5.12607938235855	6.20732932443965	6.13552630896471	5.03290812492493	5.61274130172008	6.12321738762587	5.99569184264399	5.77201758495727	6.13349905842661	5.9072801596228	5.63009023933309	5.6792028974195	7.52968732201241	6.17508481090573	5.56442961376486	6.16407483440778	6.09715234563476	5.36159735567807	7.53683449339119	6.01146262919128	5.84242276981775	5.58850648864223	5.95498951370267	5.86162512114154	6.16002826748195	5.52016219855807	5.95666004740338	7.92369140398486	5.8419474049134	5.80268155548735	7.58752681508535	6.11277103314595	6.04644967770243	5.27167615062925	5.84283430706104	6.05912757957576	6.01264316430043	6.04408142299926	7.84990902973931	5.87537653769204	5.96002392898902	6.01516227756411	6.7276402173176	5.96558870315767	5.17919436941671	7.06679144300528	5.66599107749753	5.98949726677491	5.95961014166286	7.06679144300528	5.88442057340073	5.80630867558908	5.94451382741747	5.93642109999824	5.91102929999732	6.16403259189747	6.01683676654333	6.01683676654333	7.42614602329401	5.62998367234664	6.07914920044702	5.69699261366029	6.0576774372507	5.1657434656653	5.98217606634	5.98217606634	5.4095255201235	5.85570255123879	6.13349905842661	5.19659495174719	7.28451814818739	6.17181698862008	5.90872649613656	5.70881797400957	5.75060031963269	5.46216513072375	5.92882201227031	5.82790952765158	6.09335612030918	5.75171385948474	5.99650443417355	5.90501470200038	4.97876139191622	6.02983961455422	5.41775754025989	6.18790760580258	7.54407138058767	5.72894291160808	6.10615924022503	5.93889909168472	5.93889909168472	4.79723199954209	6.01706992080431	6.01706992080431	6.80194041150915	5.49805735579964	5.81358986776486	5.81009694290597	6.02026113887386	6.01545118321821	5.97201990349502	8.7179341589281	7.33010695303922	5.70137075720116	6.03564977407185	4.80161780578765	4.9228360904083	7.05452081884473	6.1841666090097	6.01295751056894	5.40845788828684	6.10204083800759	6.19460065079084	6.09247581847428	5.51643146368325	5.69585088311321	5.69585088311321	7.51543914068327	5.59087861411185	5.44602849218717	5.48661129276708	7.51543914068327	5.13282455597202	5.73625070379533	5.5481344951509	5.78839066749721	7.11881277466939	6.04020581084695	6.05034180043635	5.77418082502887	5.85614432274021	5.85614432274021	5.95728806320641	5.92063512252871	5.34404031681306	5.87854635674471	5.62465046855285	7.70533869175372	5.95944676606348	5.59391947839972	6.00232922254881	5.97600179219811	9.02452441300202	6.9748002101102	5.95672027324266	5.86685361785512	5.59971108894565	5.69503073672482	5.90633564259667	7.45419980864722	5.98141157757291	5.61876307592999	6.07580094500332	5.8767280290164	7.57773181114922	5.96341839197395	5.69503073672482	6.01338807249718	5.91750680581724	6.15774475705177	5.87674580251494	5.91224717089135	6.09453799680774	7.63111299581857	5.85491785920538	5.02576981097425	5.98530721495166	5.02778968837701	7.4490272433746	5.73158885043414	5.78930933470033	5.97047793466499	6.05030375465173	6.05030375465173	6.13430481537925	5.59005909258738	5.97841903322552	5.97841903322552	5.08830032128863	5.24152532665301	5.90128022272875	7.77607831009462	5.98635400777977	5.97232614865156	4.97491856423318	4.26569238958106	5.91001196996706	5.55385261574577	5.55411800263232	6.11080441112804	5.48343532593306	5.79491441158811	5.21141754784946	7.55958780971205	5.91703800746469	5.62226816657718	5.99207316425175	5.61276309112116	6.17590741137771	7.24525387928198	5.78409823264582	6.10529896342762	5.75496243841889	5.84969788884043	6.17200098048102	7.74101697310289	5.79952079285519	5.16700839365191	5.75286562215063	5.75286562215063	5.56302364734464	4.99815582067492	4.63888985835328	5.03704307461241	6.16629295430458	6.16629295430458	5.93992188059706	7.63192409945105	5.93992188059706	5.34322265863654	5.34322265863654	5.92093972956381	5.75675542426479	4.89231926067624	5.26276805054134	5.60511217355216	5.85794450003494	5.85782513831345	5.97033695053483	5.7072725844855	5.97844877061386	5.66813646254593	6.00488432955074	6.01765815549971	5.53822738575261	5.64679302423554	5.88181921548714	5.11545612000152	5.93187722607281	7.5439268107854	5.7725401638107	5.56539476341264	5.70310181416762	6.07631414630912	5.97419835798564	5.9367131516603	5.9367131516603	5.63314415419869	5.9101360580722	6.01565440556425	7.55886279722718	5.58369935922746	5.72247086871986	5.53958324667352	5.83283712154383	5.18725684655418	6.03122363848428	6.03122363848428	5.22103339131384	5.81291441017318	7.59198280549513	5.53598964657627	6.0071952852783	8.53088853761943	7.63066457606277	5.66012926854613	5.66012926854613	5.36235808736553	5.78196089840989	5.78196089840989	4.9331927337425	4.8906841338899	5.22451776646953	6.06009402752879	6.11442341624349	5.44308383776599	5.80902889224871	5.78589940643657	5.76561003756894	5.81819150675603	5.81819150675603	5.56886087360836	6.97616842284198	5.61546136124354	5.95442064139354	5.57484096051887	4.78383210816365	5.78020940752713	5.85762510947852	5.83434532695478	5.85898677038704	6.12742509718217	6.05441323504852	6.05441323504852	5.95126241423641	5.71934769786648	5.96491220167816	5.75266440788372	5.76072902865953	5.97284610950702	8.66030499039233	7.52759567995311	5.98586876428227	6.06609444847233	7.20944272503555	5.91552670797476	5.91552670797476	5.39552170878227	5.72708794142512	5.57235910044296	5.76725672946989	5.89870573819608	6.01059923380584	5.81306823004046	5.77076942806851	5.77076942806851	5.66723127024347	5.94449233894423	5.88408693333723	5.35191358804898	5.76202754196472	5.95470731198558	5.85516047108566	5.10441824354572	5.44523579179801	5.78882826523183	5.48627039773987	5.34401560438676	5.74629156611057	5.4826748948699	5.79380505033045	5.74520629642611	5.06830339079849	7.72675945814631	5.82271029261798	6.02105997711454	5.63637424868466	5.34816735143722	5.84538050955413	5.58589025593509	5.95155885099438	5.80490523681405	5.424024625744	5.59833300706077	4.58573181858333	5.68109570615718	5.92295464931842	5.52788075821743	6.06228072982157	5.71296514246725	5.91447476442819	5.90446169737147	5.97172583108969	6.01466514188436	7.3974171208477	5.91907702108015	5.99801782413131	5.96886150460631	6.02080913953703	5.87497640814765	5.87497640814765	5.73497796911865	4.92440618434406	5.46534122232722	5.81519116758673	5.64629753363225	5.61391738771915	5.23890712151225	5.7590429794583	5.72473980884373	5.72473980884373	7.60419902745921	5.72205757308624	5.61112994306598	7.61363086647081	6.02758726697155	5.87798179853806	5.72445886518848	5.4853975637729	5.73960403310573	5.55240740115147	6.03767198940151	7.51049058420212	6.03767198940151	5.23208251914468	6.01490513694375	5.52616997514718	5.65474944997592	6.06988910284881	5.93439121180786	5.81268447733677	5.85610442359155	5.81268447733677	5.74278213425101	6.06605090491733	7.49568449117391	5.8241628919793	5.6868637572824	5.68765395012277	5.79180369526188	5.43621610715087	5.61056380140188	5.76562930609864	7.54746430141365	5.80334405373766	5.98358204550661	5.98358204550661	5.85955892452626	5.80259259691779	5.73874868992727	5.72289604492454	5.70015101508203	8.3978288365978	5.78550639841583	5.88136059459177	5.88136059459177	5.88136059459177	5.67497243119478	7.50412739129876	5.30999337437083	5.49319305820067	5.54808153798083	6.01488268634406	5.96414281666964	7.3545397948147	5.86426083120373	5.97613578718636	5.86403898733727	5.59678868288779	5.84774088426843	5.65439465084046	5.78965778082247	4.59382506909478	5.98821148198034	5.98821148198034	4.89105741547688	5.4114369642098	7.34006729236633	5.6983089538283	5.6983089538283	5.1722066686632	4.86717435544122	5.67323998717593	5.75002979072609	5.34369764042161	5.96045048314019	5.92847732757944	5.79831053090722	5.22548527207875	5.48234165267932	5.74362524293647	5.61108288039702	7.48831388995783	5.61108288039702	6.00430877346995	5.76995571681409	7.04490863171353	5.1432437177721	5.7819137983467	5.53744115300619	5.74693475145909	5.75238274132819	5.81376270698891	5.93361775167358	5.76368362237052	5.60379434963045	5.2365288478333	4.95180159039248	5.72441245209108	5.54808735964784	5.85166177494153	5.68847823103856	4.69391295046939	7.54737943680474	5.76522623121111	5.63580824409294	5.63580824409294	5.75975253835648	7.45712453383581	5.35036897693033	5.99654872167202	5.98958175924655	5.88170786523301	6.00936294353561	5.53005835437134	5.92245224640124	5.26053598887029	5.10430978053698	5.59306151274217	6.01919033903159	5.70431200856745	5.58560175564248	5.58560175564248	5.77977567369823	5.77977567369823	5.97091822158686	5.88507002179213	5.80947306835056	7.5156912468651	5.08641922848638	5.13545934254632	5.90401659808028	7.5156912468651	5.38553852320034	5.5053433738154	5.26925935592914	5.22474879795175	5.16608030495904	5.75968951657648	5.81372025521722	8.76788223853439	7.44096215102455	5.11723153069453	6.47831084079964	5.60866168652022	5.54389684783606	5.54389684783606	5.50965767686582	5.82683235961074	5.59514518603601	5.59646538063599	5.27410045692096	5.67894733056692	5.61276309112116	5.49313051506692	5.59120056546106	5.04572049473868	5.50251619953254	5.25557433498871	5.25557433498871	5.74258850519628	5.74258850519628	4.99551350416046	5.56873679712786	5.85227161106405	5.8047387441977	5.8047387441977	5.78848901126403	5.25416934450203	5.72206121371725	4.91988461896265	5.63700301574337	5.92720097523423	5.94795001164895	5.82214715561542	4.75626513697636	5.72165232476291	5.42746195233518	4.75515138151464	5.04950597261682	7.58556330372948	5.28050041479627	4.7747827577085	5.88863107594583	5.88863107594583	5.54868430002551	5.61411564833837	5.54140049436291	5.60287394955257	5.54051061665679	7.69564829723803	5.50395436489075	5.98604399139561	5.26312656819869	4.6511122012876	5.18955971554257	4.78094880442584	5.53216170190954	4.69758771088611	5.29672641927368	5.50075451952857	5.84407785365793	5.77763872741667	5.77763872741667	5.91074096183545	5.75356867439252	5.00768051004705	5.56076225675332	5.55254068731347	5.68855582956708	5.97293063465026	5.50585218998361	5.51776418707737	5.56753356757031	8.54633334652056	7.39350141537004	5.60482596737414	5.60588086331588	5.85819069418895	5.77918391881747	5.91732063946784	5.6085701277391	5.28375166987698	5.32238658541943	5.72060574573696	7.59441028259969	5.34919708187875	5.34919708187875	5.8314672246195	5.77717847147319	5.77717847147319	5.49877258559299	5.80747861049837	7.69826587903989	5.61437861115285	5.69470610961363	5.72941809066494	5.11095150932932	5.5710016436182	5.5710016436182	5.1383738278821	4.84875593036495	5.4479973526832	7.62455577500365	5.51132487643638	5.57195502468362	5.6283148016121	5.48545640712654	5.91278528881298	5.91278528881298	4.86056479391109	5.80543499699414	7.48675766030587	5.55256113107371	5.7776253795693	5.7776253795693	7.53142656517977	4.96161679830665	5.50919418715848	5.51881148033743	5.74467083964904	7.51000153464688	5.21311786716557	5.88287101065141	5.51770976904528	4.50678982144217	5.36964325505322	5.62266270328592	5.28217769837223	7.63928610927969	5.63505219944122	5.91048693042332	5.31550416702071	5.74361374691514	7.63928610927969	5.4568770409354	5.43821839128607	5.75222916757385	7.66575244523996	5.6736282130776	4.56881130690746	5.18216634450114	5.45119363934396	5.34289577580376	5.69533684026143	5.60509108789519	5.60509108789519	5.68675086034638	5.4729665967025	7.65056754006632	5.77769265336384	5.72583469462127	5.75238274132819	5.55310235338406	5.81124491698288	5.53621094311554	5.23301594195877	5.66503854059615	5.47319609376234	5.53608900976969	5.5421100337733	5.59116316799432	5.69705739334095	4.57868029892846	5.69470610961363	5.88697429239776	5.83911135900775	5.93355503037835	5.00484256903899	5.12033692633604	5.52786676993585	5.55246688442203	5.73673399657851	5.47629528434591	7.3858504798447	5.15204118344351	5.55852664318612	5.55852664318612	5.74290436510814	5.35036897693033	5.55488516294114	5.7529639741703	5.32097890978494	5.51887969970893	5.78671127310021	7.59127204979344	5.78671127310021	5.74150226771217	5.56157229516741	5.63822511481653	5.64079071274437	5.79205289812315	5.38228474620801	5.14245004753796	5.58067164668261	5.58067164668261	5.66215192821797	5.57252236360429	5.50062150244211	5.80068371885579	5.35097220458506	6.86414349217463	5.62326797872139	5.67593810919675	5.40334685029134	5.74337259671291	5.73950220418293	5.72330032971282	5.3449525154074	7.6028490210623	5.65989551385543	5.67124479407196	5.26222307250663	5.45137158105369	5.38283463054165	7.37244563653439	5.64344710040535	5.81358309952778	5.25548075148714	5.80334405373766	5.73420029512183	5.45643764982457	5.572855775478	4.8010138537632	5.64250295597718	5.64250295597718	5.71919672004987	5.66427943824799	5.66427943824799	5.44858845849228	5.59389773382276	5.49400291844466	5.63789575089841	7.38691822968885	5.67664986107542	5.68360229777432	7.38691822968885	5.58986913439934	5.72574012329861	5.57139628442739	4.59461320111133	4.91089043152369	5.01808054237567	5.86862794470555	5.50419965492163	7.18420895098753	5.50419965492163	5.67576420250146	5.5988885108274	6.73608919693028	5.54995146214088	5.64495101264872	5.80767472800904	5.68387036030383	7.58209004584984	5.78313385389255	5.78313385389255	5.89111841835545	5.33016093286599	4.78512717063095	5.75213056583368	5.57992979815734	7.58439669339728	5.88707418092088	7.07515938614668	5.50503833278124	5.25634969791399	7.68468411774489	5.76271294798814	5.80421372129044	5.70908925959777	5.59411216335206	5.38274126740493	5.34400520381677	5.73604575354683	5.56032457455294	5.8551362599787	5.35719434206632	5.05734307863475	5.69935171923099	5.40490438443189	5.48786146325861	5.75771349087857	5.59687124834113	5.54771990762354	5.29174296762557	5.54596735763786	5.70874031689021	5.49785346173137	5.60286065599526	5.60286065599526	5.80024410433947	5.76252659708053	5.80240360679078	5.66503537463117	5.79388702359153	4.81012991940259	5.37756997809604	5.61474768420724	5.40860191323562	5.50232408068298	5.45536148281497	5.43388806653932	5.8551362599787	5.56298748396202	4.90970630742359	5.56801529836678	5.46667865433163	7.47190182785948	5.62345924439114	5.70196977080518	7.47190182785948	5.58988721373602	5.80083821291803	6.9550961468004	5.5523045300768	5.67932755936272	5.67182068611661	5.72040536127603	5.80823933358919	5.6361078172972	5.67203824406229	5.5454507218246	5.5454507218246	5.46997090355419	5.65757837337425	7.52575862181346	5.62535060452585	5.73654658437188	5.14121368037926	5.55447522892174	5.72224705282137	5.44210875277542	5.30255668970284	5.53067620133937	6.89898037206516	5.62417112065591	4.64261782416208	5.46831430948149	5.63004379298387	5.40723007236015	5.5566248442825	7.28700038173089	5.68428771324057	7.35800175900606	5.84185818723084	5.62593048369995	7.35800175900606	5.54176869104358	5.76040328989733	5.73908044233203	5.11101745303097	5.34865454935616	6.55842752167673	5.47944916191328	5.79612612565306	6.55842752167673	5.34391633732328	5.68747071101662	5.66756230297193	5.04792835986567	5.49991697780182	5.77015709874348	4.83586509382923	5.3143735195271	4.92810457981936	5.3110067481465	7.03444418765397	5.62224677976558	5.76637587398988	5.5624731149404	4.58025514593476	5.38691593789404	4.98160430402137	5.5367391632522	5.32741075049518	5.45514758420994	5.53958152167472	5.71560752688881	5.70243813567078	5.49391755934422	5.66105644924868	5.05172916780543	5.57453864307059	5.57453864307059	5.64285367006919	7.500330757829	5.56935104042342	7.500330757829	5.57929971784875	5.63694904759493	5.10166793168421	5.76551993618346	4.64253876914982	7.2278491686413	5.60607702220559	5.18499467337549	5.42935626381399	5.4627958875011	5.49216300218457	5.22755449983886	5.30195841189237	5.54656020097159	5.56884666652852	6.82111122611692	5.56298748396202	5.6347796049582	4.98326789211213	5.31331683907099	8.38956345674675	5.69001319184914	5.04500593571483	5.49544772666598	4.86024481428902	5.74369703759375	5.51274984037143	7.5209605720756	5.04460964913487	5.04460964913487	5.04460964913487	5.44080067256678	4.96379967771132	5.54334417148192	5.56778752730134	5.37039173905795	7.47975120642388	4.91264123980446	5.3584132812281	7.33226674350584	5.21675207758582	5.62238457101865	7.23363446457838	5.05960150957417	5.47475364866124	5.47475364866124	5.65992468108355	5.43074555075159	5.43074555075159	5.55965837705555	4.88763977066847	5.47211149475261	5.34457553990435	5.47713951801102	5.17312350074573	5.11611366989573	5.60825868487637	5.53506537502613	5.32707961121312	5.36125518736671	5.55014292125263	5.1647022464092	5.40994688416486	8.4858504442961	7.04957605670691	5.59945220338072	5.50843287895492	4.640250039883	5.56502717466816	5.16769830296454	5.68429460748455	7.44014350715645	5.70192271943121	4.96417214014119	4.85239956967482	5.29769166416914	5.29769166416914	5.4808457853362	5.40401102618341	5.45148969477223	5.49454908714315	5.23335632836474	7.02295322770472	5.33690573113495	5.42372552698339	5.24831503300301	5.49371852892074	5.5974693905083	5.53559918097255	4.84453420592577	5.34064675378401	5.08210159772644	7.51163497628058	5.45166946703247	5.4276489821514	5.4276489821514	5.33324568746949	5.4032597547793	5.57258991432533	5.31918682557377	5.01859255225749	5.02948970948315	5.43100841032596	5.18203857296147	4.71562866737852	5.3993466406955	7.39313982449536	5.49351370878433	5.29630911828956	5.32778655433824	5.74673151926328	5.28224594160992	5.59043793264238	5.02395498547744	4.84397529586965	4.96477658556545	5.4808457853362	5.33835220418967	5.04801903163948	5.35183149588186	5.50615407364176	5.4098286211969	5.25692008319057	5.23661705476141	5.73838007126793	5.42738900745788	5.42738900745788	5.25147941749157	5.59008452102062	9.61700958236856	8.5887749252282	5.31110849791104	5.21216327363966	7.31168003128606	5.40976414737459	5.27632581263466	5.72747933108546	5.2671697914453	5.29973429954614	5.56120670685574	5.56120670685574	5.27439482414395	5.65296951353577	5.17095988765384	5.08029128786218	4.93830613772203	5.59343887201958	4.95649981324314	5.15409425042522	5.50595989247039	5.39124192361338	5.73459913141345	5.27823771878129	5.56460666089316	5.56460666089316	5.52510595321014	4.876522289559	5.32565996041192	5.23336686243895	5.23336686243895	7.17569872502405	5.06866685853169	5.27424283538097	4.568486995399	5.11020400273035	5.31281929242029	7.06760575444977	5.26163281479754	5.25724459509772	4.52341325087875	5.46115969686979	8.60301523572382	5.24645835597652	5.18334115040641	7.17467841634797	5.52983627025063	5.10270334593208	6.96657076572679	5.52921835113744	5.23600001816357	6.96657076572679	5.44607383269832	5.00822620246554	5.69268197154284	5.51363713299144	5.16193086007354	5.48959085058404	5.64786162741615	7.44286985100502	5.01717547648908	5.16281129248621	5.54533408308876	5.41285714998696	5.04433424148651	5.46378090744498	5.46378090744498	5.29718523616382	5.406861443754	4.60033374385968	7.41713288129978	5.46590073691811	5.27642097305774	5.24458544034512	5.1790413078423	4.76385752902142	5.03233756084561	5.57100624003986	5.18381556062942	5.33816485641062	5.48725939394016	5.60819137158555	5.34679516837009	7.28378982141569	4.94931630256942	4.28574059435303	5.19120550246612	7.46112161551344	5.11570095597907	4.97260043196691	5.43872416841053	4.92756106319814	5.38885440756345	7.32278046010993	5.10855855898812	5.46995434109807	5.46995434109807	5.33256033412475	5.44456236294081	5.1193432053717	5.34293701431166	4.5738235573208	5.40066016540405	5.105564054382	4.97042647911174	5.45098787213536	6.78900383831786	5.03570590527892	4.99962701235385	8.6687536492061	5.58748525785056	5.46428895393924	5.2232900973477	4.57221056138367	7.1597244106546	5.55674422497274	5.16292513119333	4.75021029790023	5.64137991817763	5.05415850989146	5.02628914939393	4.32769107818364	5.3213035554355	4.73388632764	5.34371760047764	5.63107098257218	5.48285123701129	5.46747847500924	5.09559781621684	5.33336093643496	4.72680175607966	5.53888297543668	5.41886365915962	5.17373244945062	5.11965972106917	5.11965972106917	5.56957140419203	4.90975552953225	5.58295613368155	4.69924456023789	4.88220032177711	5.5494532404509	5.0803897506747	5.39134838999185	5.00044753736265	4.70241961104446	5.44686076642246	5.22605597082026	5.41448653395302	5.34175928507266	4.65141675008631	5.4183498347732	4.67078973031835	5.27021281549969	5.1138951506282	5.25500385939022	5.3246982321093	7.2358031840622	5.39410331051593	5.33821954723709	5.31323440929414	5.37818550972964	4.98498334222202	4.85408054799051	5.25754096233887	5.50004283501464	7.45468640352553	4.77942847416071	4.77942847416071	4.80009373102488	7.52033890877582	5.58521269481812	5.37824326640345	5.03383451675094	7.49086525663976	7.47846572729587	5.22813199089968	5.27704651121796	5.55127862779578	5.23820503737158	5.31650821849724	5.34400021163566	5.23431196529513	7.29074658464778	5.42130541727535	4.97551150066856	4.60094637853238	5.08400899065664	5.46853852132906	5.11890867266221	7.31343849235443	4.93752075880281	4.93752075880281	5.29036488028869	4.80291474257152	5.45557646211052	5.53351745200515	5.32343776851197	5.39615525699124	4.59995784983597	5.26032786382892	4.89353852447502	8.59688314912775	7.31131291184869	5.17929395627303	5.04642304361142	7.22252172287066	5.35524611444621	4.94471675832991	5.17983730852944	5.02670166622263	5.41584040002255	7.41027226341888	5.38711254458145	5.29902416542483	4.92102883882665	5.30455473247554	4.7702022175387	5.15293464242219	5.52879036941117	5.34201018930291	4.65907935092683	5.38626210953241	5.03468321798755	4.59228920111724	4.86559398664761	6.75142181803575	5.30528771548573	4.88989636566266	5.39926707582143	5.31578571910485	5.1121299403118	5.09438569839335	5.33837357986982	4.54025982013522	7.37210342544766	5.10060069191145	5.02237631583067	4.91747647539202	7.39478016863741	4.78043675363286	5.07750759734924	4.96968942320593	5.13869362472215	4.64449984627414	5.10760772706811	4.92811298718053	4.9964291618931	4.99965233065753	5.37952910334912	5.3429905909768	4.34551619028965	5.09863390372967	4.79087123953175	5.1925720741718	4.92967681489213	5.25870197844577	5.32207542554286	4.80798674926051	5.12566692415046	7.26738495619171	4.65099088544634	5.04430292223679	4.8829636475059	8.45367845938093	6.95287457653467	4.74807088943377	5.34312968247782	4.47262966142234	5.20523086214283	5.25486056484943	4.97790700313176	5.16522540466324	5.35165520666127	4.82560463985147	5.41256952789371	4.96630746342886	4.42859372469692	4.74959465048936	5.26502618763469	5.0856295335619	4.81070987172106	5.00849983686999	5.33240449898129	5.05419165768277	4.98498537069416	5.33226648545303	7.47380137331818	5.43339485563673	4.79860636897179	4.81163775997209	6.83482141390104	4.96896645048884	8.1288250995389	4.97384376754958	5.32209909516926	6.90871956945169	5.25662486916984	5.38425221442189	5.0456348228743	4.84994059764138	4.84134901985219	5.18756012253098	5.18756012253098	5.37429204935392	5.12858973874942	7.28791077027121	5.17058108872481	5.29594079170791	5.28459051015503	4.40260162851292	5.02067458394393	4.78676751139364	6.02649888117531	4.65385746650122	5.27572358860348	5.00549238143382	4.93908607521138	4.66373840837883	7.28171496140043	5.1796908428058	4.997428853219	7.30470782486542	5.15527433319885	5.1437755358641	5.21758493699602	5.06825241283291	4.92385616047294	6.42464950592006	5.35833417922692	6.42464950592006	4.99609864200161	5.28124730235189	4.72939252715006	5.22734241652912	4.95922920640296	4.95922920640296	5.13328805801815	5.24435297935951	5.16239155339156	7.11100762633788	5.11649192897045	5.29060027151486	4.69631803036049	4.82480216037605	4.45821094441697	4.57303633461658	4.73227520312424	5.27919341151989	7.49116744903924	5.24383800359857	5.31639311977679	6.94847767973575	5.21523772224689	5.0446877864652	5.0446877864652	5.2713785769848	5.23473212843351	5.20168292577056	7.41971949426016	4.93688284713169	4.49738100723132	4.75810034199729	5.25119000779042	4.95754510533335	4.70451817229557	5.13354159076903	7.05422707716553	4.93587607645121	5.03022705240009	5.2520293778766	4.61556229265032	5.30466936404824	4.80272418417051	5.03449972276855	4.48307166928459	5.14784806533833	4.98298661773138	4.87396542621801	4.7984743445873	5.11986851380733	5.16047696061209	4.90850976732921	4.78334817621937	4.67754613893269	5.07084608533158	5.08554104216494	5.05713914828471	4.94247732132065	4.94568322103175	5.18709559007875	4.87150650232215	5.12587449888789	4.4387711618493	4.60789188435624	5.08242792488201	4.73507972510891	6.77596799918606	5.14243962642491	4.85686541418762	4.57246377988763	7.35044662502741	5.22302796570304	7.35480896812229	4.76857028231199	5.22631757023865	7.26703132342204	4.60366579801499	7.19938273592887	4.66834780549066	5.01452746263361	5.01452746263361	4.82934681828846	4.7895190315524	4.59930741104626	5.02534306959747	4.710212214658	4.91088918750228	4.47487861977446	4.50065240835196	4.710212214658	4.65981474187528	4.62338324679239	7.31329539539539	5.03569266851597	4.57592302389436	4.98871328190615	4.24833469380929	5.04968711167771	4.97907145457439	5.14170200109152	4.83691489503774	4.57617800598924	4.7352931919531	4.5185970253614	7.20789178355705	4.84902798019838	4.97602432745292	4.71675598372033	4.81328392222883	4.65217736656417	4.76821591361266	4.33873371906458	4.89251794849474	4.86773936872693	4.47884041164275	4.71168290199912	4.11159371637752	4.45483968090164	7.48800466076524	4.50703886082549	6.56210371789164	4.80365283401215	4.58412417341775	7.2701742751046	6.76973104048504	4.31790700382758	7.01140232006564	4.55642029332228	3.92006018384372	4.30694968246777	6.70304940800913	7.49043247839007	7.25939486956876	7.09349363164124	7.28522877511307	6.92878937998659	5.94388853014248	5.98535279788161	5.98535279788161	5.9261515883568	7.39827145418744	8.3916925940002	7.10010783056548	7.2511115501861	8.5495695550698	7.1818484888732	7.19801152781124	6.81918131531017	7.85206646723685	6.7127291941449	7.16176534811923	7.19088137264317	6.89353391861766	7.07955150336381	6.98012496460986	6.84818489310281	7.24869386351595	8.43143693693623	7.2423870364999	7.44230988405347	6.28021759452973	6.50868206254831	8.24521704389177	7.28230189762109	6.79169541767364	5.53938308366344	7.06244968512413	8.57768912621836	7.27689164632585	7.27689164632585	7.26363083146209	6.82844057986626	7.17041525184621	6.98164917020096	6.5552954889733	8.31228635427358	7.1577492021988	7.05608771040657	8.50931029130271	7.22708674980667	7.14644751668923	7.14587089942621	5.87428303076513
"2022MCF0011_p_12_01"	5.83837831466958	5.83837831466958	7.15748261136253	6.99323172586081	6.2620458936321	6.99533922565321	7.17216475986525	6.662120616311	7.23529192962229	6.85596643241469	7.14181592554937	6.9811366922164	8.44027867903414	7.26336499916398	6.71748065202693	7.0384035324642	7.11366925106408	7.33178112138371	6.93935340227981	6.18421776607745	6.83362458660116	7.22213950544708	7.17309533715765	7.17543727994763	8.47046774144644	7.29409174237077	6.04876141056389	6.99750389050843	7.35726551989033	6.75574728220957	7.08405092509041	6.88653253460736	6.65877624334115	7.21706505817093	8.47349897467402	7.18354328479075	7.00693915901803	6.37849972325319	6.99951764642354	7.11563260189234	8.51735612886013	6.79275708952872	7.26301693558227	6.82779204431391	7.19266550306248	6.19755179991657	7.26797711880306	7.21714550065798	7.0859407871458	6.92454285652615	8.5793505350055	7.30236919600629	7.09439082635258	7.09439082635258	6.54818976300886	6.84893420545672	6.89243686828382	7.16854372635206	7.19612702017713	5.63384998007554	6.82070173314329	6.92952938953878	7.07865426658409	6.90185489280873	8.50740096470252	6.97608406343606	7.07389890308348	6.60680471707927	6.88339990728617	7.08193680944154	6.47406621083652	6.74957973670436	6.94063121595674	8.68723687711576	7.07809684868379	6.92381655489096	7.05486523135915	5.3128594003026	6.80747174912068	8.49324220264091	7.06183143167882	8.2790834989711	7.09910687202226	6.67217535188816	5.65247952779946	5.65247952779946	9.3293196565927	6.0678281936373	6.88413845085856	6.71354054859454	6.99687823672318	8.50656819235903	7.13453379169662	6.98786399462079	7.0407543300318	8.47591389299789	7.17742632376974	7.17742632376974	7.02689812204457	8.59598836876782	6.42844423719958	7.15086233127058	6.96779701396435	7.08221051569867	6.62538838061097	7.08516681664609	7.04901462945505	6.13014591674248	7.1284299312816	5.55228818004153	6.99731966089144	5.99866184207321	6.99120881502436	6.88795234233316	7.18471950832555	6.62415501567732	6.61438096758177	6.96569374753431	7.08482651636688	6.98317451661906	6.58446497857044	7.08471612397533	6.87214470619547	6.87214470619547	5.70764373262637	8.39839939042167	6.87435542117942	7.02639763152341	7.014961215568	7.06819299302572	8.29800817254412	6.91638757675408	6.85014025215426	7.13160339000133	6.69994972394664	7.16053544603129	6.87881721435925	6.92942177886639	6.32371637082736	7.0127565248715	6.88594018905656	6.67511518855517	6.95418422272615	6.81501977904061	8.30456884623811	7.06562705696817	8.41967053970643	7.02363831380926	6.81110482504562	8.44079599924778	5.32333754028916	6.7681846673799	6.94729596060395	6.92405255008583	8.47509391534998	7.12313241965631	6.93565381105135	6.94567524924365	6.59944601963861	6.98360998138319	6.48729666733601	6.44296108043276	6.67549998874637	8.394348017773	6.84738763520782	6.74402113370773	6.99338590215428	6.66859231743936	6.96288068442148	7.09300834383421	6.24499535742764	9.26126801318839	6.55013160899561	7.03341761862129	6.82945199939109	8.38441930557428	6.41959593726617	6.92696084079544	6.98892648225577	6.88664557785976	6.80202790445207	6.85654457148879	8.5526367687686	6.79696502350005	6.99420747260017	6.90667185848229	6.75999942208453	6.71790405401658	6.05524313541182	6.4655844774605	6.94579422430449	6.92106154165654	6.91728114559695	6.53948509827875	6.77124040707841	6.43307911871448	6.72760359064818	8.15614416042701	6.9672413018314	7.91702092260248	6.78902581622179	6.70913052981273	7.1483099530609	6.95343248108333	4.65153264791133	6.85017611934411	6.53833064447199	6.84165377318623	7.03786858106971	6.99496053103898	6.42904870452096	8.27449425788954	6.73247633885779	6.98458391222297	6.93572217928964	8.23335242826653	7.01548408291287	6.98936330724607	7.03239528141132	6.68489967780946	6.86125935359864	6.56718223483905	6.81500615902427	6.81766302294786	6.34998902658123	6.94903500244723	6.79336512968477	6.90296937361605	6.87310714752448	6.85483080063874	6.65178037267227	7.24743747002947	6.83981491048409	6.9527049232586	6.51503544337887	6.99762759821726	6.93312950639926	4.99308594439394	6.76830726727195	6.88613419901851	4.4745180278352	7.06507898412451	6.67549998874637	8.13405710136351	6.98644448997084	6.98644448997084	6.69457467239831	8.38034696358536	6.61577585959281	6.83389391735448	6.89086556944884	6.85462113919037	7.05574627597502	6.84301582821977	6.86378989448221	6.27788253166934	5.79026769540059	8.38225882448585	6.28456916192866	6.9855730073546	6.24058121018194	6.10909794159226	6.63357982328995	8.36727511702845	6.84301582821977	6.70653216019486	6.40973801859667	6.97093765725914	6.73373577872447	6.87810288827039	6.98143574368612	6.98143574368612	5.56359557690679	6.85847094071209	5.89539325244122	7.04040307150253	7.04040307150253	6.25831066241808	6.17250589145191	5.94381608858881	6.30682712907498	7.14349236274854	6.62163537921339	6.88478504030105	7.00926319710789	6.58958222990871	6.64910707979423	6.31385368134388	6.36971501615163	6.80422322699595	6.65625844312145	6.54519586430549	6.75567153548758	5.93928996668371	5.73162848383095	6.90473470124507	8.07590702651671	6.59749728340413	6.67549998874637	6.88780026302151	6.81473067600189	6.11111758840423	6.82948888874528	6.93350444512823	6.74245329821855	6.69299476556582	6.71791420161209	4.79234683506917	6.81424307398344	6.78680810679131	5.99526438464349	6.65156862939606	6.28960116790636	6.77223310777413	6.88811921348139	6.83230832567683	6.54177449753438	6.58647025081118	6.57547374076653	6.77356877359183	8.42991380395689	6.33612284587315	6.78491860941715	6.58354759558526	6.6909991837505	6.7666432584021	5.17464043707454	6.86524518572795	6.09024327467236	9.2005678754381	5.62085516907789	6.45564273278698	6.79923378729988	6.79923378729988	6.11228513177395	5.99548361007602	6.50360875030956	8.20399722608779	6.5596350042488	6.51315111208705	6.7582626803932	6.64546803008051	6.81613642318071	8.20876221832151	6.81613642318071	5.9494540411827	6.79586330919281	6.57118899132474	8.23473773222449	6.86797372549367	6.80468358659979	6.77260093160341	6.50313943154408	5.43119630830029	5.43119630830029	6.34723749917731	6.84075845492051	6.38044914765592	6.85909974386887	6.75651544835787	6.14616733724028	6.77903455090253	7.51966009141754	6.77903455090253	6.77958945303308	6.51062576217036	6.18424991728961	6.66459881544444	6.72773869373272	8.06372154940265	8.24487213470431	6.31205555531546	6.52393599967037	6.87875141154195	6.78043500116055	6.83122870421258	6.8089966853741	6.8089966853741	6.79548677547883	6.55141474549343	6.69279501419706	8.07405457079677	6.17680702664336	6.84774306685753	6.80778154610002	6.52643194116351	8.34713096094554	6.82406900650974	6.84176025998388	6.76075974857708	6.76075974857708	6.90288531957099	5.74325060810663	5.98527230213609	8.25741849834195	6.5370171651573	6.58988962401917	6.52097672628277	6.54676871302811	6.51368823728323	6.29630306716329	6.6987478442008	6.15405228963747	6.42994539719904	6.43263477166935	6.68795336509795	6.76520677543565	6.906023001977	6.32987856458536	6.2008052883626	6.18791849900504	5.62585460488891	6.83407006605026	6.69279501419706	6.80414858242144	6.76203678398043	6.28417318403452	6.53533003623064	9.84543506349514	6.80017556949678	6.80017556949678	6.49492154763481	6.27824975875071	6.39860977632029	6.39860977632029	5.31133576392241	6.56593896704757	6.31892946260264	6.63631510395149	6.63631510395149	6.55349890932619	6.32454325808023	6.69337940490824	6.69337940490824	6.24218182300964	5.87259326686768	6.70796982954116	6.51334898264949	8.27334683827944	6.18287049565981	6.58988962401917	6.60592331351074	5.65718644403394	8.22140626866111	6.83964301896629	6.82022787718998	8.20181121591876	6.70731821136979	5.84732002603917	6.66177162072145	6.28759602397936	6.73517521350556	6.75743790863019	6.60904187230164	5.98417545690013	6.45990990247014	6.26369186391623	6.72967877160509	6.4460872549464	6.32137798674946	6.78464835406049	9.10466374447129	8.13917316935367	6.38059267062893	6.74569902224694	6.69491855663146	6.71068756959326	6.71068756959326	8.11626918808624	6.31884266202039	6.01323238061539	6.32137798674946	6.80587550373343	6.72827391019472	6.47315373663314	5.56216653516365	5.56216653516365	6.63969865812201	6.80447228807641	6.05016074431073	6.49790141469333	6.79876544613224	6.54781425206673	6.66868258050455	6.66868258050455	6.69503517443855	8.07469577885174	6.70467736353201	6.70467736353201	6.53146560366859	6.74013741646234	5.55896288009442	6.41587521292148	6.53054479352826	6.6276564789255	8.21334675580864	6.6458522438814	6.60683539284723	6.15635136663301	6.71878339547745	6.71878339547745	5.74334585442451	6.76581348213119	9.00177660765222	6.64882931105451	6.28680283256952	6.28641578113987	6.65533937192737	6.69500498815007	6.69500498815007	5.69641929404872	6.05566568533167	5.69388710952278	8.3123874163274	6.38699267437008	6.62854125496219	6.65557370559774	6.58019478391992	6.64352860100802	6.70446671914292	6.54992437635452	6.54992437635452	6.3535744737957	6.61801623936322	8.19293421900265	6.58564067006361	6.58564067006361	6.66004612420364	7.50830976604796	6.55940967770754	8.09072623911569	6.64439622103897	6.53375083537637	6.41843633921947	6.20582207522076	6.20582207522076	6.20582207522076	6.66638097909897	5.88196237656732	6.65301018029073	6.59457669374213	7.97060806560674	5.74129307667154	6.4949063927806	6.55211693011603	6.57808320042396	5.74903216734461	6.1615358818076	6.00699043755311	6.55481844659396	6.55481844659396	6.65583909674245	6.56915271042568	6.56915271042568	6.66975524488308	6.66975524488308	6.26377299697206	6.7312418437252	6.34824694962067	6.62114143479046	6.35428074108474	7.63308385149088	6.62668182450588	6.16268024614491	6.16268024614491	6.35428074108474	6.77837298955128	6.77837298955128	6.44750501992487	6.07448243300182	6.39207052404566	8.21334675580864	6.61797699887439	6.35293807585767	6.42822787248313	6.42822787248313	6.3602614149096	7.91135905019541	6.65281955239769	6.25313551243241	6.47424555916572	8.02663781476906	6.77858709237052	6.29222164462063	9.18806209034397	6.71145594634493	8.14806746993921	5.27150706097856	6.29533497713722	6.63982085602227	6.12180985886499	6.35428074108474	6.33286496171881	6.5612494899163	6.61919050890794	7.23307928658221	6.58839653561968	6.1306494115876	6.28702424455221	7.97602003350289	5.12596764932133	6.69484192719621	6.69484192719621	6.51809345909184	6.61493940484951	6.42147114126862	6.67829714207299	6.59774359159902	7.65052708305541	6.02075385283413	6.54248918014872	6.44783320842534	5.83951669572645	6.52781767498006	5.00186260041626	6.37889279961216	6.49756355612021	6.64757616441299	6.58398583889859	7.69905510468735	5.91295994368882	6.57628709122476	6.57628709122476	6.21349994896371	6.41492802914867	8.85892166560172	6.58504387776972	6.48573574646736	6.73483979819822	6.50123211921333	6.56206392164952	8.04530148067772	6.0034219578944	5.72360128396619	6.37333020325038	6.6505430545845	6.37849621191015	6.36990394883796	7.8484921100733	6.62748364371369	6.62748364371369	6.37640933357362	6.41887862962505	6.64851320890624	6.2921197193767	7.66584343980818	6.3710111071782	6.3710111071782	6.54121633591445	7.78577154147092	6.30316950263407	6.04680484321494	6.63701419669614	6.63701419669614	6.59803116257482	8.28407836999167	6.66420768679249	5.77033753681587	6.40062625375429	8.04724869986645	6.51544916055026	6.29343007573432	5.59848655837998	4.73738257771868	6.19103417992029	6.60312059331743	6.20712299957875	6.4207264409406	6.41117701480003	6.1504865649279	8.94198439980732	6.64016088380787	6.64016088380787	6.4425952134943	5.76227394460206	3.94198433160695	5.8930819018872	6.17807342133257	6.13692423457118	5.98660567707092	5.81489053339121	5.68868076943714	6.5408444931165	6.50713955534366	5.59523470995312	6.46762783157526	6.27314007425418	6.18413868871383	5.39624608303913	6.58254703873106	5.15282175969425	6.33989596725492	5.3290809165058	6.42165477862488	6.5739960862493	6.48868386205707	5.81596159497412	6.55208608015974	6.602142225128	8.06795249494867	6.44775196261583	6.44775196261583	6.38177685276643	6.37607906828163	5.90933708959137	8.11539564649676	5.92112614469218	6.34319767420788	6.43090099149058	7.64938228331974	5.93693610732103	6.04715812697122	6.23786175319521	6.4869060712013	6.67388455994274	6.37381303250445	6.37372625038174	8.08041987448556	6.54442159268376	6.56129121462894	6.33268876459921	6.38614127389936	6.39009212417836	6.10655905588159	6.56833691744012	7.98834768486072	6.3836503520837	7.87942518580135	4.78913917910403	6.20934068002372	6.48522033181962	7.98869001934782	6.36230029996407	6.57613126571947	8.02359673142833	6.45273836479802	6.4784352824811	6.45593647222371	5.69499774563912	8.0682592594772	6.42583584573583	6.18489766320663	5.12490789289612	6.52012317511144	5.64813250269435	7.76025772291999	4.7662064349393	5.17391677475353	6.28366529825916	7.82958273813844	6.60267755069943	5.44846708805536	6.3445158354852	6.5947651148686	6.41634607187223	6.40911991305482	6.49471063970618	6.42395298558098	6.38732267566088	6.44927941248551	6.2558330771932	6.50240688111686	6.55633659070168	6.16096718876236	6.53674044199308	6.42970314511695	6.22549522749113	6.50762673224819	6.62375178148198	6.21949253326734	6.06319885210053	6.42912635405136	6.24342019614266	6.08408355899559	7.94395364233239	6.02366536214229	5.088305891233	8.0293639108965	6.3369625068242	6.42642359416079	6.60339581155913	5.73093103479372	5.73093103479372	5.91082761990654	6.32359830631823	5.98400751702975	6.17813295218022	5.96833852489637	6.35838451768337	6.41198227295282	6.26515536567589	6.26515536567589	6.35711789022993	5.67498705732311	5.07122496143343	6.13669520805635	6.43802408171922	6.32738056907011	6.28686226864328	6.39797144819618	6.39797144819618	5.47707261275096	6.35527505171455	6.57882801700613	6.42015529001941	6.40087182608231	5.90700000847416	6.47591949919856	6.24121041311184	5.0793742814199	6.43295989943514	6.37811170054784	7.79097326193642	6.35728008465546	6.11261025928085	6.61123531114942	7.79097326193642	6.52133772915825	6.47868528471426	6.54627072987862	9.01450656466714	8.14145067271836	6.32111455805435	6.32111455805435	6.05234761962854	4.9424542871061	5.96549087929614	5.47381029600515	5.12203009554412	6.17507732683739	6.04133989424519	7.72218324890664	6.35520828293794	6.00573446173229	6.00573446173229	6.36318977774354	6.36318977774354	6.4961373264211	6.34667387949531	7.28080713754608	6.39910668454507	6.39476410704439	5.92093409904349	6.43109768517787	6.44774141689414	6.44774141689414	6.35287455554449	7.88144166025799	5.51054101494708	5.91351522487252	6.57901157285715	6.44683551791989	5.88818967657189	6.01282811665325	6.39098810845136	6.13234484389597	6.45295464509194	6.39219353953641	6.47231340081205	6.17995454977986	6.48827353309776	6.30650769884213	6.31854130356944	6.12656095562816	6.31918222017656	5.91123098317503	7.75729547441193	5.83995790390314	6.47225453933258	7.81732764918391	5.69335015699289	7.91678753380879	6.4306593361291	6.37401325421662	6.37401325421662	6.43524168487379	5.34590908162807	6.17309691930892	6.45708077474761	6.40018461315327	6.39341529766528	6.35364369956093	6.35477457062796	6.40076690308999	8.09971961711737	6.26208705728357	6.26208705728357	6.20987929029055	6.26016832457994	7.73169490168406	6.40913828592484	5.49816669549398	6.46172875542399	6.1467234880004	6.19392021293644	5.57976720843391	7.84043405415684	6.34020090966677	6.49929290345037	7.85541028171876	6.4589343544519	7.92275096070795	5.97408018796056	5.71958335160416	6.47448290037537	6.40783986795378	6.13506157653041	6.46782302165573	6.46782302165573	6.08685867018096	5.13225154899542	6.2968104782582	8.01580316832967	6.09008155450935	6.34855799132323	6.34855799132323	6.21168164207397	6.198976984495	6.19721410957137	6.33466896211202	6.52984318292563	7.75619715794765	6.46437876779538	6.24954409553047	6.13006673364037	8.96085338098215	6.37817173727796	6.42858877716002	6.10449988764475	6.1787968457099	7.12356544687216	6.52338876060194	6.33726872136572	6.11129624815596	5.90886100276698	6.39602995072702	6.19023579171735	6.51147673893035	5.36851453651715	6.51571091379478	6.51974769370006	6.13564669615007	6.35208884980014	8.02027130184856	6.15759589748543	5.70233386483313	5.19130067085254	6.02145884692655	7.81083373376856	6.33284189707701	5.70185228078867	6.15405531767032	6.42441019434786	5.96492095170264	5.60646742869636	6.06988074186135	5.49446686960367	6.2433509354573	5.9928182705548	6.45072375233371	6.11548774706279	6.30149936930752	6.33916936937311	6.50429095038255	5.95480874379683	6.36317999386868	6.19482737145977	6.50231067002302	6.50231067002302	5.94252360679193	6.27108056339905	6.25895631210816	6.50073678065869	6.3512926200969	6.34198836447869	6.0878163171492	5.72163588482371	6.2869185859659	5.88533765529745	6.24583061880653	6.1127292549795	6.27997528355355	6.40699327267226	6.39595123094623	6.23534014903009	5.62193168706382	6.19642825921119	6.27340821516785	5.97891201869714	5.99547415015068	5.90945907704576	6.0697458027768	5.35898715882083	6.26427583074944	6.33480677831398	7.21970126265844	6.11265960393097	7.613907633003	5.56527475999325	6.43886982445538	7.91948940772845	6.2829133907534	6.37213598087021	6.33054328703261	6.33739819978664	7.81933740520984	6.08023749006651	6.17715433621895	6.06135494301182	6.33955462755295	6.07420008910131	5.9636107880823	6.30914002081426	6.26933596164568	6.24272754844262	4.94534639977521	6.39597956290214	7.9700964779283	6.31372982707751	6.10562156037997	6.32623615329334	6.29250120903391	5.3406983006234	5.65639179865984	7.55671078989029	6.0520357272785	5.56107271175018	7.9251445678531	6.17531181326871	6.25158711983739	5.80784797132778	6.21951833605358	7.48592458647923	5.36208057210426	7.91873663117726	5.46934182797242	6.16520933684813	6.1264747669205	7.67798534061869	6.31020787559355	6.22751932733273	5.94534800933037	5.57919352666254	7.66768315050915	6.25488008249648	6.1999880882787	6.14379527121209	6.14379527121209	6.11664198748855	5.91093586596291	6.39213976945131	6.39213976945131	7.86694750179907	5.49975252215562	6.2013703198758	6.2013703198758	6.180112749462	6.31191975591663	6.31191975591663	5.92279907940337	6.1143638470664	6.1143638470664	6.24555795471784	5.60265717833598	7.64811733389938	6.19616427868387	6.42108341714386	6.42108341714386	5.89506160473572	6.11996648694153	6.18732436293919	6.31093381981932	6.33028494046928	6.33028494046928	6.09078970425376	6.14552122766053	6.2817484178142	6.2527435228014	7.88962298173048	6.29658193877816	5.70626701975624	5.70626701975624	5.98024163642855	6.15096799900011	5.9731236481303	8.68180859916098	7.65630186932758	6.42670639011308	6.30876019931416	6.25654340884795	5.44910263798021	6.15616971267947	6.16587559637593	5.85070038177517	6.08246699906411	6.08246699906411	6.21335631102189	6.21335631102189	6.39804401408873	7.73410920626218	6.39804401408873	6.04327666365559	6.05386095283898	6.06545502668106	6.06545502668106	8.0238583616845	5.81375364153872	6.10775817984142	6.21043490585442	6.22889638357347	6.01936037430521	7.80847131297827	6.101343428913	6.2611723545325	6.19735187886459	5.99297245048698	6.19741587974614	6.29059142846513	6.11154044779753	6.07099738172863	7.71179136747377	5.91382070321921	6.16290480864394	6.19192860481204	6.09654104788792	6.23928361219479	6.23928361219479	5.83522854258193	6.24503367701213	8.04063265621235	6.06216043810637	6.09835231509821	6.09835231509821	6.03349138233806	6.15286815074672	6.07763774908364	6.16918474170077	6.02466250037903	6.18887659554166	6.05559082638814	5.78487690030484	5.78487690030484	5.78487690030484	6.25823159776445	5.96093011361594	5.54613535872537	5.54613535872537	6.05775779729668	4.86339323356453	5.90022758249996	7.92145876502713	6.04371872402619	6.15504684016876	5.96881371325806	5.91854522717131	7.23073328297338	5.91854522717131	6.21210499959973	5.93626724344354	5.43392392482009	6.08673539135034	6.15337830827065	5.85870462280937	6.24355878303801	6.18133736967614	5.59520434765018	6.25818275401253	6.11457113004756	6.13714630493113	7.83495238013049	6.26377299697206	6.16934339080556	5.84654509605832	6.03086031921259	6.38161059031206	5.81082201804036	4.24009595205276	6.22770454284047	6.33243234803625	6.25278621096812	6.18242957969545	5.89069341714797	7.79097326193642	6.1736520646036	6.37694444312767	6.12983277509595	6.09808991974234	6.09808991974234	5.91896941798698	6.13181896422671	7.83949683916012	6.25830814596827	6.17289084683514	6.12081324673037	6.02820121404574	5.31707890241454	5.28398957980903	6.16702439445402	5.80028020644511	6.09645414298439	6.19154121119191	6.15578678852512	6.18883369433874	6.06851199167137	6.17704578919782	6.28262937801799	7.89798233985039	5.94944023453283	6.02230621332375	5.85169361546373	4.6412607619095	5.77425830145861	5.46132339066247	5.94682550655541	5.53066869391547	7.81890254582244	6.25866901235518	5.87126748095591	6.20428971492551	5.83178302498441	6.07367213162411	5.32091041085426	6.22953318349398	6.17215592926396	6.17689421300169	5.75498182099908	5.88303287453728	6.21138913716123	5.90040599053785	5.90040599053785	4.63678624883978	6.21899024252131	5.86970746640992	6.20115964290045	6.01576099937054	6.01576099937054	6.09880569229775	6.09161798364803	6.09161798364803	7.9048151997226	6.26137551635775	6.26137551635775	6.24194407568172	6.14814356902118	5.81211527509418	6.10149404261094	6.18933120279657	6.13516861074378	6.10886039740972	6.20720617383116	6.20110497560407	6.20110497560407	6.09839519778802	6.15002195260213	7.81145756950024	5.98569211431018	4.97682434134458	6.21474423833588	6.30559022269166	5.99591034207356	5.99201049528102	6.32805654723803	6.32805654723803	6.32599152846748	5.34529241086285	5.54994563247862	6.18390125872186	6.28177800807495	7.59041570189177	6.1098787896194	5.82279109895917	6.05651048800001	5.95355787718857	6.0366150340418	7.90207572246906	6.0366150340418	5.78138650619576	5.99230112002819	8.00373440455608	6.31513762844654	6.26029450314382	6.26029450314382	6.26029450314382	7.44201855970191	6.0129939531175	6.15288395112662	6.31321614426681	5.85960437606635	6.07994745888594	5.9905485545325	5.83675162008467	5.22604580502275	8.94675334345649	7.73424105266859	5.95688380539605	5.91587981777997	6.02350718610684	5.12459566777799	7.73547642687469	5.85153398470469	6.03419473402661	6.20882561065163	5.8772788570441	5.51133432442527	7.85272768829549	5.76480294145316	5.6464431197496	5.6464431197496	6.16293358655493	6.1885983270988	5.98433750304936	5.98433750304936	7.83698472324475	5.97475877684754	6.10075491723074	5.34504304424233	5.99234053712958	6.08558968126797	6.29577818086556	5.93510108657761	5.7863165992417	5.14645559909062	5.53254184976062	5.8568604987548	5.69729653006974	5.93645066914162	5.67171362366189	5.90651861872014	5.6544159239143	5.50528153984721	5.50528153984721	5.26311018607567	6.05079019213636	6.05079019213636	5.91563002161937	5.92540061088064	5.63956785060287	6.12025172741047	5.4493352227168	6.17162041816718	5.72786729944532	5.10993087289885	5.53659255733563	6.09900328315657	5.96920631059435	5.91555415858199	6.11621872816492	6.11305665871724	6.03154824337072	5.85304301643218	7.48592458647923	6.22958403187213	5.72816964759014	6.13451420988508	6.11492936013179	5.39515850187203	7.61030550468917	6.05191833877512	5.89722082537599	6.15509413064146	6.01822243516853	6.01755836696761	6.14312298047036	5.66127946765078	5.84560864680098	7.9706818403198	5.89419879509879	5.8233497643834	7.66716969633186	6.1591008520336	6.09734828225492	5.44786767627209	5.79341215377267	6.01857828248538	5.95402537350473	6.16776972695754	7.80627839716754	5.91644305204364	6.07567365434804	6.06461697143273	6.76995379090214	5.91892877745961	5.27050152024582	7.30738578029661	5.78144689335462	6.0748322895456	5.55531684729872	7.30738578029661	6.05167557774576	6.06598124211507	5.90978857899774	5.92468158203619	5.91552390966834	6.24831072655126	6.01678734329315	6.01678734329315	7.33622642923941	5.56576324232767	6.14827048191449	6.08789172595207	5.92753377029474	5.57468308240002	5.92593228425869	5.92593228425869	5.73258702546995	5.90097032945458	6.1338478006148	5.2058967769952	7.37938289107312	6.13792042062911	5.99185336003273	5.71160095317663	5.90089442710202	5.75598435874389	5.96076236673494	5.91185664385901	5.9501954603242	5.7156791332323	6.01578302099752	5.94903870056729	5.33944543786425	6.04707126642729	5.50180870972029	6.17297683376718	7.60517764888585	5.73401722653635	6.18381166028305	6.13757401318194	6.13757401318194	5.05573930176976	6.01984571203039	6.01984571203039	6.92672263110824	5.72966203826914	5.20544862460973	5.84767050058899	6.14650525943954	6.06792729048427	6.22641132788728	8.88102955796386	7.24451650252231	5.66982651856493	5.93960262760806	5.35819719704183	5.01290429019552	7.19586681435564	6.1774281450905	6.05960883091622	5.13854095687025	6.17606669669192	6.1262549583223	6.07099615142137	5.46418265692398	5.70405052146956	5.70405052146956	7.50230801396079	5.6775059473451	5.40679295582973	5.77144063851064	7.50230801396079	5.1380293003468	5.83049192019291	5.76168726605458	5.94901422281636	7.23268271330308	6.02742274863208	6.08905905617959	6.0512206801003	5.62108496685194	5.68074577826733	5.83771632998506	5.99631755921245	5.4533268906707	5.9891500439183	6.03145742324579	7.70785322527822	5.91834608676487	5.52944207181798	5.88632909886196	6.05191148625997	9.00624785609437	6.98244504868575	5.93829222257674	5.82025245041716	5.48870613861507	5.39896917694741	5.75451135860287	7.44731466893183	5.97940753334019	5.71094325632797	6.07154847985978	5.9349992626091	7.42829151202646	6.09204192342705	5.45960611427766	5.9383447438548	5.79599102056986	6.19702813901008	5.84084531688015	5.49078719576778	6.05576349098782	7.70650775478507	5.73037252804489	5.0356932017545	5.90666208220765	5.01584392205638	7.51343423952221	5.61561913254985	5.88004640111757	6.1371520962513	6.07943820467112	6.07943820467112	6.18555800758847	5.70471802943119	5.03059047904487	5.95566979025415	5.1655777252992	5.46464592669316	5.92093926107295	7.66087789276951	5.95494627466339	5.9421948202856	5.66861299658883	4.29401129487511	5.49078719576778	5.45196902333754	5.35409739101645	6.0592111186393	5.53826724424804	5.79394820446097	5.46249208150047	7.51762525924642	5.96731412183185	5.63143927343319	5.98883944000662	6.04789379201359	6.15472805628862	7.2987432910033	5.87883328024037	6.00144452392698	5.80513782882863	5.86357064158094	6.08103407431229	7.75730827946011	5.79147013351991	5.13577238317086	5.80228868881481	5.80228868881481	5.58278049284125	5.40767407021642	4.66902516940419	5.45375365708271	6.11569407986269	6.11569407986269	6.03071946630844	7.66671900647079	6.03071946630844	5.4703526678881	5.4703526678881	5.9516425785091	6.08012852387869	4.93738054453056	5.45027345738874	5.4093217530812	5.81146937488633	5.81146937488633	6.14301837520158	5.74687507940236	5.96896840268172	5.41510206179736	5.98797744194171	6.06102231647036	5.51510334280599	5.75737343813505	5.96391114078408	5.15473269360599	6.00113468549197	7.61700434248621	5.85213856548379	5.58513568061001	5.60510673822096	6.04125887460361	5.90435672154768	5.81515887202942	5.81515887202942	5.72999427281419	5.90698079576432	5.62235199102049	7.57517229205556	5.68448322239123	5.76044370965048	5.76910319384961	5.91160345800265	5.95500451815852	5.91150546678776	5.91150546678776	5.27522128934676	5.91703110825367	7.63354644483562	5.64952376113794	5.69519949095485	8.51633769517825	7.8676943891038	5.60979563259078	5.62191282995783	5.20170730900922	5.79037569457889	5.79037569457889	4.96359337571888	5.91270264631823	5.59651448001088	5.98859295322582	6.04573175676448	5.31914810572857	5.86572796696306	5.87550207572399	5.77207954932063	5.86972454417965	5.86972454417965	5.7147166671454	7.02565573041944	5.84777366024478	6.13349452950948	5.69452116131353	4.79323813983807	5.82315210535426	5.74661255387726	5.90591995897176	6.03240008163998	5.86912752955402	6.04150652250988	6.04150652250988	5.86001705778138	5.69620474079378	6.00713530723285	5.91998122355304	5.97395120301643	5.90424758833084	8.67866880078992	7.61700434248621	5.7684782420645	6.03041484721418	7.58482321962047	5.8651622573748	5.8651622573748	5.75762090905995	5.82818200558514	5.58344703915602	5.77487186875104	5.88299631304487	5.94918533115948	5.62219609919061	5.79273758950091	5.79273758950091	5.5539575357228	5.81809501799861	5.86108212517332	5.35557211349224	5.84047352708533	5.96075515433444	5.45576287843546	5.31694441543047	5.61446593643767	5.70057717886734	5.16374805578245	5.49582815613172	5.74677227990548	5.83144327956902	5.80410778400015	5.66905755204111	5.19472515524808	7.72561459723511	5.27176890814891	6.01265596929176	5.64821406370972	5.55275233323964	5.88210840355636	5.51159592489205	6.09946482840989	5.76135184046037	5.53533077839436	5.70583264381431	4.54313736818125	5.6741252446622	5.84330913493541	5.44171365943674	6.09081687861243	5.70406913890924	5.95644266459122	5.42287633127466	5.76681714305069	6.08905465167762	7.46368187623573	6.06364329067761	5.97928897983676	5.99943615963712	6.00369193260702	5.75684644567378	5.75684644567378	5.78797402148079	4.92028268281231	5.37865355608424	5.87106656269771	5.68293930515934	5.42365111018764	5.4610852214354	5.84014033402618	5.68361655119479	5.68361655119479	7.67375557424996	5.7325585914694	5.48182841446649	7.72267326001826	6.05494544217881	5.75268976907248	5.70166635482478	5.5160430920973	5.7988154787672	5.47625865676126	5.98353381900765	7.60009705789101	5.98353381900765	5.89642510312152	5.96101409502887	5.53126624334069	5.80782481549103	5.94830473902116	5.98538739978937	5.9736371187545	5.92529860495079	5.92529860495079	5.61454321339445	6.05730565766274	7.52429370819436	5.83600080793855	5.76901627407261	5.69145148843268	5.89748138700058	5.69479291176145	6.06048588994481	5.77873249245582	7.38087194481404	5.75827808782801	5.92743142537575	5.92743142537575	5.9685219793201	5.78147302004345	5.81566003860144	5.67616267656444	5.61609670506917	8.36659450813907	5.85728233264224	5.90866213501541	5.90866213501541	5.90866213501541	5.65460990141837	7.49420377397024	5.60739409997216	5.51727668834919	5.58242398089402	5.68615154497186	5.91773791810256	7.17530112074304	5.87273800941479	6.00588458770437	5.8815443159024	5.51950130982809	5.87302373980798	5.49110271576002	4.92579974251458	4.59264133065537	5.99227357007112	5.99227357007112	4.81218153996884	5.47031094321263	7.44916711774469	5.70350956719952	5.70350956719952	5.32910231637393	4.7648974786516	5.86312204804808	5.87951117768725	5.39468549893536	5.88704007076937	5.81511786311118	5.77200935209674	4.7774770398787	5.17213324321774	5.81426969742817	5.515857364704	7.57295935275351	5.515857364704	6.03656934942689	5.78959269387369	6.9760553983853	5.10205189046687	5.73822984050152	5.72746417243284	5.75212872646007	5.77875773154246	5.75389723051116	5.91800601676688	5.85435573226918	5.4019749926971	5.57090034672232	5.03019683245082	5.61892290853921	5.57539508930989	5.86439626826532	5.77778322274496	4.70746647131117	7.63553395368296	5.92893416533811	5.76995413846681	5.76995413846681	5.92284005012634	7.47785232724255	5.54099149932356	6.02008635934723	5.58419592904671	5.35993755818321	6.02402684697886	5.49253456282634	5.95720874910023	5.2912543341476	5.14749141545845	5.58653206711434	5.94197975754209	5.94534800933037	5.49253456282634	5.49253456282634	5.85206809195573	5.85206809195573	6.01591268689569	5.88503303804289	5.78250936901322	7.51314719495947	5.12388228474951	5.42227788125594	5.9122729835845	7.51314719495947	5.72015068154087	5.60190692658244	5.27564493021761	5.60799198888947	5.48798186871655	5.74246323435167	5.81054829572763	8.7502679795708	7.45651508034579	5.43440759643025	6.75033187937202	6.00897848478828	5.47297434277428	5.47297434277428	5.65348271731236	5.97979855976998	5.61600140841135	5.63976442498343	5.36708701528676	5.6803535891182	5.92057995715766	5.61403597826647	5.49131201386833	5.26210846642667	5.66747275327826	5.14674279834833	5.15208091403947	5.80584774106562	5.80584774106562	4.98299783022831	5.52859721175144	5.71143854420894	5.97020032957029	5.97020032957029	6.00201588658027	5.49422310872958	5.80463312375738	4.9982798610565	5.77553743875128	5.85084047701957	5.93587613444222	5.76145919462468	5.27669089175684	5.83290696562692	5.78081738135342	4.70242110758593	5.53026219047623	7.66400323766939	5.29977311298926	4.79527994290462	5.93513356881261	5.59465657849997	5.72737036952326	5.81768387195841	5.46550083932837	5.6637722125106	5.48496719606903	7.68210020674098	5.6378046272221	5.96744076979677	5.27717702092674	4.68124751243313	5.50256686711946	4.70106213207548	5.48823659038779	4.83923318648333	5.4408362158152	5.55464979260059	5.8158908835849	5.72100894823478	5.72100894823478	5.88528707652468	5.75885891378964	4.98787326248852	5.78913366547021	5.68946750065567	5.70887312067493	5.64025065189794	5.40973098149827	5.65814752301399	5.70327129028733	8.59753153783135	7.43458336532067	5.92275428879361	5.32580499919355	5.83050667666824	5.74821747947149	5.85880015243027	5.66306613861947	5.36342734932858	5.53540122816348	5.75663557971447	7.73164498197598	5.64538619881017	5.71407565081471	5.74393501242783	5.77095808144572	5.77095808144572	5.7715281339026	5.7313298660057	7.66541486881296	5.53822986669528	5.73452319749487	5.88210035124724	5.39964545456536	5.73588328940821	5.73588328940821	5.42925205207789	5.33173288714617	5.43690955009045	7.56912299860524	5.54861063561944	5.56629536802356	5.29497396604603	5.62044359121065	5.93754923145197	5.93754923145197	4.90965015092613	5.8587072070003	7.4812307585118	5.66440890877524	5.75269241074423	5.75269241074423	7.51503203273984	4.94369203564804	5.69333647325008	5.34952019063607	5.76222437299053	6.63522048880723	5.38576564990653	5.90173558172141	5.5806268893659	4.50514449314596	5.57800218187549	5.83526789237863	5.23845427108336	7.61207573988251	5.74360813030322	5.89712934806215	5.0243068649439	5.66746500248003	7.61207573988251	5.55758903079566	5.5455514413169	5.8248139520437	7.70400393402517	5.68421776994154	4.56439663184665	5.51865183161918	5.65085351844431	5.68012345168579	5.72099972003719	5.67490140494784	5.52779765704502	5.70450434206779	5.57694468998809	7.60199016592836	5.60816386007287	5.76855480741666	5.77875773154246	5.15214543554158	5.86160648778541	5.54024082611504	4.79341451343899	5.56677142980974	5.51523555186998	5.56593485070958	5.55886551911032	5.64848706861757	5.64897484163369	4.57443458964759	5.66987822165442	5.93464750128449	5.88175308651857	5.65641533371349	5.04268929174483	5.50009790015203	5.28834418412199	5.62972823170462	5.73904617472257	5.40890279672903	7.45527594246913	5.14598231443106	5.55503619537792	5.55503619537792	5.49892725810336	5.54099149932356	5.58261559659213	5.66401855563201	5.4078865027643	5.51910483767495	5.748684923115	7.66400323766939	5.748684923115	5.75218424399965	5.32204970933971	5.69415553091743	5.70663989261488	5.63157927504504	5.10534893689305	5.16134108382878	5.80138885716653	5.80138885716653	5.58231317534086	5.52232693533387	5.40017355256015	5.75513548022674	5.29934815433252	6.68940092077243	5.65400328092668	5.73381552363232	5.43051083285259	5.6291468927162	5.74279744246222	5.69124186090693	5.69124186090693	7.71816144666009	5.78679343476925	5.70372700280234	5.46968894999555	5.27717702092674	5.59090622190871	7.54017087803704	5.62899410937657	5.37528790105224	5.30657751491936	5.75827808782801	5.77553743875128	5.57438289263998	5.45992592060925	5.33141158044525	5.48013192268973	5.48013192268973	5.5770038837016	5.63713328338023	5.63713328338023	5.55512537855896	5.50589751107809	5.58416805359767	5.37995488997987	7.52972812514431	5.85429818561618	5.79507434820271	7.52972812514431	5.61635603885107	5.76085425970271	5.6235474174482	4.50307872803417	4.7789940174692	5.04607783828111	5.89791856656816	5.54557159005455	7.08919225445633	5.54557159005455	5.52393991855499	5.44803904976509	6.74035545669371	5.60777094533957	5.5511884317332	5.74128014746497	5.60772161587903	7.57161197112639	5.78825176769111	5.78825176769111	5.85582680936505	5.40844041007767	5.15360381330688	5.77924535211007	5.66419516340597	7.58565591871884	5.77398752385437	7.25499240463577	5.63691934941889	5.2731589016159	7.25499240463577	5.8460959387392	5.52476187860686	5.63526819681284	5.44228787936419	5.3954581228304	5.29987214953941	5.86284395117284	5.56208806679362	5.83723351713873	5.30539693529719	5.01264922853762	5.45107435616983	5.88004640111757	5.43075740777152	5.82798850285177	5.58913555010176	5.5361569383805	5.51948115632585	5.25453168236409	5.52863801083979	5.57094212026952	4.89361905068919	4.83671055912865	5.78164314965804	5.69400635442666	5.79655766000609	5.58888663026583	5.79860397858288	5.33141158044525	5.40885455535204	5.63137246468987	5.47337953027682	5.41029021293228	5.49418552943862	5.52452887881226	5.83723351713873	5.59357802691517	5.08351054240734	5.64370253722167	5.6739055701966	7.69619915982937	5.78660765028329	5.69076839059425	7.69619915982937	5.59454869581322	5.7403524229672	7.14476439597085	5.58357696320563	5.68851731221768	5.70193869701119	5.57570505149203	5.7590777178739	5.72415476453229	5.70980532640357	5.63267649108514	5.63267649108514	5.55980799584974	5.73660018403999	7.49976908960156	5.62051358591251	5.73261545833245	5.08634154684817	5.61096564130021	5.40645813650096	5.35658661400856	5.46746300198177	5.46730470079008	6.94143031365757	5.61220189953269	4.55108335104039	5.64064663114516	5.62420641378929	5.26983641327528	5.48223603601382	7.19045882417532	5.73662763364402	7.38534859709677	5.63187178020686	5.65211399876027	7.38534859709677	5.3899444071121	5.74232337840364	5.74232337840364	5.23363603207931	5.46669353328265	6.59787140178663	5.48216014181698	5.69851399101853	6.59787140178663	5.37547851149233	5.68371342707193	5.68371342707193	4.88016939071134	5.64631559451941	5.78010683135079	4.85494125156285	5.4870359034182	4.95329235197245	5.41512477976291	7.30679178971244	5.6906759358907	5.72454821384078	5.63030607953788	5.59759576947569	5.46329477275621	5.29148820685898	5.67292071665274	4.96769984874225	5.41669794455947	5.46417546371773	5.47940154884499	5.55039195448791	5.42426869462471	4.94181875422866	4.94227198374869	5.64399178996291	5.64399178996291	5.64006807609786	7.52465793559728	5.73548540076655	7.52465793559728	5.52895825423253	5.53947301991237	5.05994960239507	5.70847191773079	4.63009759707562	7.67050682720387	5.57483319458482	5.30943724269286	5.44423065589521	5.3797646049895	5.50017974545319	5.39427570320175	5.39245583672554	5.56492380377692	5.56284752477733	6.9448146207351	5.59357802691517	5.55863086050018	5.15737766735304	5.37535563534746	8.49991053436653	5.56642124633123	4.99114697912204	5.50626708357854	4.90743662066027	5.7959875720972	5.61870246462181	7.49342797195861	5.19206851175603	5.17529348840895	5.17529348840895	5.49394955988419	5.53671404866419	5.63810937701247	5.41542957797534	5.48329671695872	7.50099342969305	4.92010316552842	5.41064421685943	7.40487948337533	5.14197939934483	5.66295423706816	7.1689678062783	5.40396069331037	5.55317952351569	5.55317952351569	5.63138725195468	4.88018367113163	4.84979371436269	5.39385463774031	4.73805257707522	5.37108126771906	5.22075950509379	5.52337014159675	5.0473111806747	5.15544849211611	5.70387487520098	5.67092590027758	5.41398720422461	5.45509770593495	5.58489404141051	5.11096336091608	5.34761734745942	8.60853595281406	6.9379201945066	5.4859531860588	5.22906937584437	4.62780886792756	5.58376414750245	5.49094641798113	5.54474274726986	7.5279370848071	5.73840519917315	5.12836475773839	4.85452056703069	5.32528801636626	5.32528801636626	5.55183341378567	5.47369479629645	5.5999239646481	5.44143514083065	5.14703622384243	7.2547399525174	4.93672591075432	5.51749860986503	5.24944668789822	5.48573038605463	5.56208806679362	5.55536582238395	4.8889352804805	5.37381847083538	5.09115545214997	7.51019097236832	5.61363024600499	5.48540214613289	5.48540214613289	5.61785676983116	5.47355800505135	5.61878303123028	5.26489528927914	5.03473946142094	5.68058068467114	5.47188318443427	4.87767384462217	4.76530399594418	5.72410578764076	7.51279093655215	5.36872893010757	5.1715243397899	5.19713018844657	5.68495623328086	5.29527525234565	5.41364115619457	5.24076828985903	5.2478420037162	5.13649238913445	5.4526096129609	5.28049541424823	5.09917708276603	5.36743671017851	5.37762859725003	5.24182787300123	5.43936970156579	5.09452529642487	5.60030466868613	5.67436833347069	5.67436833347069	5.47647665228491	5.49477638327482	9.56401931261446	8.53427252111208	5.46210901522537	5.27990385411888	7.43226133305938	5.43685944300085	5.53686964456677	5.68725268320021	5.48142325953982	5.40894816651119	5.64463424645821	5.64463424645821	5.15237710785613	5.65046197353179	4.97422417610929	5.13671806092131	5.43159641418814	5.52705030927466	5.27998687384054	5.38446084759732	5.5690477863282	5.47133532656012	7.41764104051017	5.20574008248114	5.57524825259028	5.57524825259028	5.53529680341727	4.79641075702787	5.2733146135316	5.42052568672837	5.42052568672837	7.221124909449	5.30192829963859	5.36354220854551	4.89270557049967	5.27985788010329	5.43426097462909	7.04459478883701	5.24802910249201	5.26330777955949	4.48805041829826	5.52543105813886	8.57721905873744	5.49957341507769	5.29568992899759	7.24275287251557	5.52861043397657	5.28967229475248	7.11110285386524	5.60546074243615	5.60063168355794	7.11110285386524	5.59345140723737	5.00288315422246	5.64992879938492	5.4685845720832	5.30201455594916	5.36037601787177	5.68940281341141	7.57990960864938	5.03054770470006	5.21977565937521	5.49284187332037	5.52943471846558	4.89461822096741	5.48189091203564	5.48189091203564	4.80337964426047	5.37632731142513	4.60321685584364	7.37316621717377	5.47684962948612	5.39728171647276	5.57630756596496	5.00330636079702	4.95888377858727	5.00853066545814	5.29677242889417	5.45433240161423	5.30995429602418	5.36587503101544	5.13801837058789	5.47343012617481	7.34235943603158	4.99647360334856	4.3166118222902	5.50224905661782	7.47248902408855	5.25233390804532	5.02164643831476	5.44815638889827	5.06551328873282	5.45881227091939	7.25798926811367	5.24172678220484	5.54500865845184	5.54500865845184	5.52621566773399	5.40778458195859	5.29300212045033	5.41492386648287	4.91699801201852	5.30209506244389	5.12085705253184	5.00082712133459	5.36175435077454	6.88270225416492	5.00436878454227	5.0392572133565	8.70011719154884	5.58937092461877	5.31690465730473	5.14511769344337	4.64338934887143	7.26418166537379	5.44611183162733	4.95313219236687	4.98877832197738	5.62629266423132	4.99128717649482	4.96159487908399	4.3279865842796	5.01531003087498	4.49877850440788	5.32296556194419	5.39925787893357	5.44971150014723	5.49281031787303	5.2127754039656	5.15984685227892	4.76767317704798	5.14084382301078	5.03461005065068	5.2394456936033	5.24077570350585	5.24077570350585	5.44476011611198	4.80084242925677	5.40484773453047	4.59820246036942	4.8704344458768	5.57098305019791	5.1803071802164	5.47323302056196	4.84468470214186	5.22712448507872	5.47809332355129	5.35127470982196	5.41108918272986	5.23494532002235	5.067910276096	5.18988615058492	4.65834855831293	5.01704379439499	5.08387061874676	5.3334752927413	5.42300689772405	7.23305863083656	5.26931853174756	5.37256193337231	5.35426866002542	5.4901405711398	4.85170999426508	5.15733830261621	5.3171282637131	5.53026578408337	7.48457890504751	4.87425192259817	4.87425192259817	4.57275489623853	7.48213487495778	5.57896406149346	5.4360571246845	5.37824952478915	6.7939534567852	7.52021442497796	5.34020945569029	5.39334068323282	5.57626913024476	5.37552783026996	5.36360541767175	4.73625082320661	5.37338947721202	7.34777973411622	5.44082129236473	5.07914785149912	4.69581856898886	5.03771616458841	5.4391470638657	5.19005977217012	7.33469078831795	5.34790051672978	5.34790051672978	5.26215432013484	4.84033481076336	5.35036594177532	5.44735741622922	5.24908292615277	5.44137337751429	4.63009316082556	5.28045709605049	4.92232760719887	8.66180090199355	7.22750472270067	5.00385097427514	4.85215153899281	7.05065338732923	5.36654793180961	4.84859778007968	5.3484108195334	5.20532132395407	5.23646608073527	7.42539075116179	5.18091502954342	5.50914812401111	4.88874820958085	5.40803671696975	5.20361391616714	4.85847211805672	5.40352405910973	4.95341298991217	4.64663817890851	5.17110966836936	5.19436414270829	4.73629461272902	4.79593625671409	6.77006329453221	5.34521160199273	4.47612292676422	4.80900462964919	5.24268696138413	5.11021372429836	5.30123801328428	5.2069562047032	4.70238159430081	7.50636062564288	4.99876441396008	5.2420619779221	5.17047948881238	7.48869160457924	4.69023835529783	4.74939667432016	5.01915048740147	5.13440740879569	4.6696246103251	4.81036748751	5.27586105118776	5.09175392136932	4.97200192659509	5.34497025714532	5.31478003076101	4.30785142368614	4.86785789727908	4.7794255233418	5.23167053715412	5.34224549003911	5.30059685198064	5.21825281040547	4.75956735839497	5.37413717278409	7.3571050296112	4.63854971342718	5.00025693641524	5.23403654788617	8.32740439456644	7.19648020941407	4.82270132828314	5.34163820009833	4.97255770321562	5.38486162317048	5.2837446969041	5.23487550663168	5.21255803306034	5.32719299811014	4.96109653604823	5.45804527784676	4.89945877842647	4.41555643668049	4.69785620122289	5.11453285089575	5.23140608831592	4.94571208289169	4.7719057124764	5.2076197201365	5.08813077042185	4.57988385095426	5.2291078684391	7.1027386445058	5.16568838495322	4.91680547322924	4.8014175204309	6.8623241502093	5.29186019575325	8.78272253423056	4.97299268673172	5.19731431624703	6.91095713253504	5.33067485317732	5.35604165412845	4.86960901920164	4.95703001603765	4.62831322899045	5.1557733549306	5.1557733549306	5.34608148901428	5.19188977699944	7.25595893972327	5.20550927592577	5.26773023147782	5.01660432221643	4.39390531039144	5.2362062899197	4.80719473322449	5.99531406125327	5.28839425436891	5.28238946288452	5.11651375687585	4.92632007906054	4.65730104961782	7.54962941798213	5.39993050357426	4.77083098723182	7.2175546821285	5.10856986250405	4.99370907500144	5.15088754170777	5.16913834083762	4.96771351859336	6.45329265856808	5.28598954628472	6.45329265856808	5.04123147355564	5.21357040703025	5.38992827237668	5.29201750882128	4.97521517642629	4.93779974160879	5.12051479206355	5.07141868418743	5.27225772158263	7.16964432947323	5.11973257268149	5.36893878066179	4.72582606687393	5.02064372172533	4.6846415541652	4.9128177351851	4.98876239437983	5.0453586986257	7.41440808775855	5.23481327731125	4.96206483270015	7.0210343635581	5.10985680473723	4.90143510002475	4.91355137564022	5.08533483475795	5.21686463057739	5.00260052431394	7.43138878121334	4.97881931559682	4.32118329097043	4.71593077957627	5.20601530220785	5.30627454729123	4.80855615736754	5.03247189049956	7.3227620776745	5.12230919763858	4.96698108281111	5.25896534607454	4.61556316401402	5.24162419641746	4.60120301013431	5.16189243420634	4.51666858113047	5.00818585226413	4.99815747216928	5.06473278634208	4.91481152007183	5.17187303064725	5.13211306733574	4.5930532767537	4.75962923117248	4.83327094171507	5.00202702637718	5.28814265626689	5.0214641262921	4.48789768661755	4.88785908047973	5.2223936698917	4.81713054613046	4.92929887876423	4.41004444797223	4.5954507123238	5.08520283188905	5.02707736173135	6.8513975457448	5.05123023567628	4.97141501471117	4.94795365302303	7.30544303288778	5.15807665369519	7.37192648098966	4.90035005459323	5.0383717432113	7.25981025197667	4.65777711894173	7.27069333272242	4.69082242127334	4.93784528529772	4.93784528529772	4.93644013941252	4.84228061196553	4.37009363138236	4.80675787955658	4.8601385041555	4.66530256376658	4.77629653010587	4.77629653010587	4.8601385041555	4.64637683991548	4.41889315378757	7.31492682357268	4.67489398069797	4.81727839536628	5.16736607905696	4.94429650859428	4.85602327481041	5.11177674016357	4.55603037141253	4.84952341671408	4.62955630550315	4.8643611350002	4.48093225875175	7.21519623485242	4.85923813972931	4.83587736841446	4.8285781215601	4.8760240178637	4.52403078953684	4.72828797208598	4.75299074525548	4.80373642036166	4.80392518464071	4.64351975016189	4.7587403707731	4.38171424009143	4.46952190698217	6.9910911834866	4.55646934455993	6.55273089707025	4.36377323207031	4.59393614583874	7.293551451616	6.78468453204468	4.31130663867392	7.24271244950253	4.06417669247023	3.95983850642005	4.29821866881461	6.79308540454745	5.67368106772435	7.32272918439219	7.13777029173066	7.25831969449116	6.73184993137302	6.11012744135759	5.96833852489637	5.96833852489637	6.11012744135759	7.44470585988701	8.25937426122822	7.17334240476798	7.23538501565228	8.60597217170129	7.17780789043265	7.17668154801077	6.70074442809517	7.78200294245113	6.53660445729531	7.21664763641002	7.26395006167286	7.03738785277797	6.83759054474801	6.99427407336066	6.85048678112664	7.34757233008996	8.52359669911388	7.29336747801376	7.21109698855722	6.51388364916866	6.52406780110767	8.34149770616883	7.27500359038599	6.8812976792504	5.28580469593038	7.08028818226947	8.62596147980358	7.26234844432243	7.26234844432243	7.29405907807428	7.0107606085402	7.16951484000953	6.94398490800531	6.46187468090635	8.31463507248043	7.16806996422655	7.13015983701282	8.5698677957496	7.20688933045173	7.16464727722809	6.75861405910893	5.80123444441449
"2022MCF0011_p_13_01"	6.20872683566731	6.20872683566731	7.16714662346982	6.82646847590455	6.22501558308322	6.57025023862989	6.71664206132576	6.12177310361232	6.62794207138203	6.58938473951546	7.07232586676158	6.59461359718977	8.48084327027681	6.9026036091978	6.47197025118984	7.02010359665189	6.74589801021074	7.33471087125246	6.93233279264194	6.27502131419199	7.05757702333412	7.20193122080441	6.68339795341761	7.11302183237698	8.22207280452727	7.14924462131686	5.61683453895703	6.6274096929257	6.71953643338397	6.92787900337303	6.63326475076907	6.36201496721063	6.19424285573878	7.11747196826138	8.3640288746484	6.93775814415802	6.99122174916727	5.62539928460758	6.83170548248236	6.86705953062152	8.13926857287005	6.56109394056531	6.73606118142898	6.82685888470079	7.11939583429523	6.22004457646188	6.81697486693152	7.17516910652075	7.02089506955669	6.40526716961281	8.38920222041632	6.79462276377823	6.82861572583157	6.82861572583157	6.36777767892344	6.4853617750185	6.89045236042885	7.03795309609349	4.44050374735917	5.56963889237799	6.74233120742785	5.63466260271063	6.93388934670033	6.43356624958733	8.46605829725483	6.71435701606677	7.09980443709185	5.72778564042131	6.69355147670703	6.97514791472861	5.73876859564641	7.06787201106531	6.6425301221463	7.5393169878407	6.61888762301764	6.64826921081301	6.54536092296123	5.50658980639565	7.11400478292531	8.4907002035044	6.67596220080865	7.93033497097244	7.10689015961319	6.10642897433078	5.74367484403797	5.74367484403797	8.98591467941297	5.83421477849133	6.74461057154004	6.85229921259483	6.74124693959169	8.33829693219507	7.07930064541527	6.96254930387213	6.59366934065541	8.23816604723527	7.03949445265546	7.03949445265546	7.18513400932977	8.00456217533171	6.14580620072374	6.63145723254224	6.45054626519083	6.96369052556048	6.52791968980563	7.08307891732726	6.67596220080865	6.92755394876316	6.52763897650022	5.4943333381728	6.600327878314	6.24213979677462	6.58123390129412	5.81086111529057	6.65664524785053	6.20213468902342	6.14969046270124	6.73856927672413	7.02229025389095	6.84616699325862	6.16863916739862	6.43422118143015	6.15100930885007	6.15100930885007	5.00156094906706	7.92013386652121	6.58783219941196	7.00349518983899	7.02158916177934	6.93445056051611	7.66357136610263	6.64022721961177	6.00647192080244	7.11955616740195	6.56951947594514	6.44595940519407	6.42538704260467	6.66286104809792	6.09531600448399	6.70547141126396	6.48938223743564	6.6614000796798	6.93983799368359	6.64577033182318	7.7463758649366	6.70132810797058	7.97891826087389	6.53799822436365	6.68413522880918	8.31608827564276	5.43321466827672	5.92278024143531	6.58036761236248	6.66488805613577	8.25162122204851	7.01527426937434	6.95098710108711	6.72044478068063	6.14732686780347	6.85112674042674	6.25891360958793	6.21575790078507	6.03658562382459	8.01915448797996	6.49593545612541	6.68569674587067	6.920489304476	6.60319467584532	6.40002674450445	7.05499797560066	6.02222068505359	9.57202562127472	5.79441737234354	6.89011801189209	6.17891841713462	8.13226012318476	5.89456869362886	6.93645869819706	6.97627285241576	6.63435655136004	6.1649632466565	6.60432495757542	7.98286286571784	6.71259320187919	6.77020837152117	6.28263494691727	6.99225607524285	6.25273735106581	5.65540619933546	5.79441737234354	6.95220772273557	5.71744012889179	6.37771144054968	6.30427581582618	6.88781518051415	6.23552178195109	6.74987709743351	7.65699418277565	6.94628725733121	7.42222627186433	6.65920764749096	6.20036292558012	7.84114758231642	6.98552946179101	4.67794552287453	6.42810452297255	6.39644252977923	6.69531734111743	6.58196282313039	6.63536661677861	6.37224054999413	8.51214849458466	6.26374533753288	6.97514164640632	6.32829771693692	7.81389262911793	6.5732529377027	6.9875887066791	7.05450776597862	6.6605973460397	6.75756226919586	6.28042294958284	6.23320933878871	6.60837745260175	6.38454817707605	6.80423595968008	6.5229916000169	6.87613648528422	6.80326850430709	6.26426507974883	6.62182610128918	7.12579129950224	6.4019502179495	6.80794911006023	5.73905402930824	7.07313014579319	6.8753457307219	4.93883663418733	6.68766981788158	6.88178659972431	6.93145634628219	5.79594101413278	6.03658562382459	8.1380900287912	6.88271981864209	6.88271981864209	6.65963110670103	8.06002823522788	6.52296279836078	6.31946588846279	6.30385999968072	6.91154909498822	6.40949678501413	6.54434694133582	6.84582856684486	6.32942885372555	5.68617360472862	8.24718747219477	6.03113173173035	6.40404350344063	5.93362216671483	6.21807619056542	5.85180545491249	8.25738664311843	6.54434694133582	6.46588275560183	5.82563125086588	6.3705883607238	6.97155027287816	6.63688881369164	6.90879976915239	6.90879976915239	5.5668896031847	6.84854314547097	5.54174781320617	6.85180949345153	6.85180949345153	6.37974517161644	5.65037211278328	5.3006439256726	6.34819352975524	7.54907404368168	6.56484537144557	6.76735471673369	6.84328956359172	6.45741334281385	6.31403757522539	6.25433622241837	6.71996116301652	6.45075420220646	6.6406414828575	6.02975600129284	5.80279206074955	5.6307321605227	6.0110678382396	6.84344416518752	7.69463106395306	6.60480708235209	6.03658562382459	6.58615353700485	6.85294775317652	5.46455003832603	6.76503828833201	6.93023473746267	6.05977773117949	6.86964386588159	6.65591331744188	6.25119453347723	6.56570406288278	6.37664242037332	5.45613521884635	6.55086279186288	5.74863769630413	6.24055961032548	6.74007403040682	6.2613765995509	6.4684430597839	6.45141241034109	6.28561504878363	6.58071365972813	8.27523814152748	6.11398270762585	6.74447852760829	6.54417394469418	5.6071497742289	6.79305691957328	5.22037971837259	6.36906671698026	6.00973868369882	8.83895424002413	5.470792065356	6.17275140185239	6.67374563520048	6.67374563520048	6.14201732035379	5.76276529830035	6.36829228611555	8.02648708957896	6.4064898581162	6.27911189669321	6.81977839494768	6.32738821383985	6.34107541880299	8.21311661173398	6.32738821383985	5.11175545552064	6.76697987479381	6.46067598379121	8.16180141575743	6.82225952515932	6.83569335521603	6.74902112797724	5.51050876105556	5.80244532767504	5.80244532767504	5.6259966623752	6.74473623865057	6.54222008520398	6.36809826249524	6.18638115498895	6.20232642528178	6.73343172604459	7.2624512169336	6.73486006717451	6.73343172604459	5.72621284899756	6.30699024461528	6.17603946606095	6.31881470351633	7.69906105444418	8.42853292256328	5.89356937558421	6.17217404283213	6.89251089046314	6.74671005958832	6.30771747634242	6.67470263252526	6.67470263252526	6.70496319342883	6.66979259626374	6.79814233961749	7.61631061652507	5.70385541426432	6.84486592303821	6.941777101768	6.52454398309513	7.83621269810738	6.50404810539427	6.22724802019652	6.70641859076022	6.70641859076022	6.70122011567747	5.48100535970418	5.86434295015157	7.66592184930193	6.34650216301695	6.51014170281836	6.29499826955097	6.92869927541918	6.3911619584151	6.01704744695885	6.58787524045363	5.5062348572635	5.86853573216569	6.2011274838801	6.22471006795761	6.77424201439054	6.34144756212043	5.92732537770859	5.84559292933849	5.48607808313968	5.93114734680567	6.73911083309399	6.79814233961749	6.63874850109189	6.26590229565286	6.32043763092443	6.19713463603599	10.0729235610748	6.74845051931548	6.74845051931548	6.30230799642102	5.61772989462339	6.14033746819824	6.14033746819824	5.27731511961546	6.39996761671427	5.90544386566575	6.49262503521274	6.49262503521274	6.62827374979358	5.30842553471433	6.65070421797894	6.65070421797894	6.26641214995814	6.4064898581162	6.68183553542323	6.37851059246761	8.20650569136141	6.10084556574649	6.51014170281836	6.28420973069932	5.60137216614565	7.87530145868215	6.16788330707648	6.71797139976066	7.78628282477211	6.61065278310788	5.22721944797712	5.96431195915195	5.83620696061854	6.27898762330076	6.28633968497005	6.20064049301784	6.02579375368078	6.41110705654821	5.6489294690174	6.73313711276082	6.46127514113319	6.84634501720728	5.90292399468632	9.17387482462603	8.38111556990032	5.61526261426429	6.60217112283759	6.74428816680929	6.56647601246619	6.56647601246619	7.79516937177892	5.84696771057588	6.48297141870628	6.84634501720728	6.67441524469952	6.32775312548238	5.84191587564878	5.90123889025958	5.90123889025958	6.66012186250227	6.35345467733928	5.68340101766159	5.84459534846756	6.16063121341025	6.04052141220015	6.76463803669385	6.76463803669385	6.70458097594076	7.82719956337183	6.66051323710978	6.66051323710978	6.02589389463487	6.46381830764377	5.74979937912661	6.37381464469185	6.08524094627626	6.10415655914746	8.09698790872375	5.73910536471301	6.12476838886857	6.09104388589119	6.06489233824306	6.06489233824306	5.82116370162354	6.69497429579634	9.21621709743965	6.62631602084212	6.29222256535262	6.40491246280031	6.67696147956145	6.61053925560208	6.61053925560208	6.13666032538283	6.06793425330669	5.87016090485726	8.31441555538656	6.37621777220734	6.59119006036707	6.33891943837437	6.53558471192554	6.49288943756361	6.46194994484844	6.52202442942992	6.52202442942992	6.27131479264044	6.66148953303623	8.308531242013	6.55588596660618	6.55588596660618	6.40885758856263	7.33695751798764	5.87058215699643	7.72556829540186	6.4995012443998	6.0279146266465	6.23720420154837	5.62933614757799	5.62933614757799	5.62933614757799	6.11604776280753	6.06430671121827	6.6362837843516	6.13355304889607	8.02770229759732	5.60094651525095	5.89536124480437	6.45872567820452	6.74397704137884	5.78698753835788	5.60666817725014	5.47003596974984	6.65503574777024	6.65503574777024	6.44201944804707	6.48046612357608	6.48046612357608	6.56940434193945	6.56940434193945	6.32839892156944	6.58663439460459	6.32184684377984	6.55521442466677	5.68415027199898	7.02871267384667	6.0790764718095	5.72583422105817	5.72583422105817	5.79964317302835	6.23102287392179	6.23102287392179	5.55999239092347	5.56967078653149	5.52801875046753	6.5219870094745	6.38734123959569	3.84212337184999	6.2909843954392	6.2909843954392	5.8549964852622	8.04979114029104	6.11757828471445	5.8942596682112	5.93811944848097	7.96116812693289	5.9147521910823	6.18974238511453	8.87669457722526	6.18492772320654	8.18161453721652	5.28903190237451	6.11297765862007	6.05387199154273	5.4086200497176	5.79964317302835	6.63892102249925	5.69005664406635	6.37239382207918	7.69417143585921	6.43171613156959	5.99830945202538	5.29715732492905	6.54124102251216	5.20761070159898	5.69005664406635	5.69005664406635	5.88134081101707	6.40649318160775	5.89640624889547	6.0630231551768	6.3910039043159	7.12229197605938	5.60858608400864	6.60143232793655	5.94326199260233	5.78181443590618	6.052512435841	5.4822161422608	6.25180728210165	6.54864984153777	6.67014327702997	6.53099331045644	7.38371297347337	5.60871665664115	5.88188624113636	5.88188624113636	5.92638408189289	5.65421262793905	8.98693535289977	6.34666018936428	6.44073206816188	6.25183448717423	6.25281804775699	6.69684234289275	7.69296370139338	5.54274020429643	5.70299972533855	5.72631340985194	6.5653051836107	6.25766281065315	6.19901350742376	7.49011660129075	6.58993471213825	6.58993471213825	6.32278889346308	6.23690449185714	6.12365271205224	5.46963656738928	7.15025495035223	6.24360482459839	6.24360482459839	6.05074166470824	7.94802572162489	6.0667472635384	6.29170498771423	6.58156607488924	6.58156607488924	6.61985219494138	7.57589859752519	5.98301205465498	5.77331022259578	6.18255133267425	7.89072656875259	6.46429138272141	6.42735020916619	5.75726337933007	4.70196999068444	6.45261923792572	6.55855846189929	5.48980570430039	5.50708973908929	6.46809758020498	5.61681518688684	8.9709359803441	6.66073800221119	6.66073800221119	6.65505567019037	5.34189332132878	6.11706031952391	6.09923195098768	5.63354545754736	5.97440934754326	6.1159160838997	5.73709104902537	5.40828903985129	5.73767419433717	6.56806313783809	5.83715925716935	6.40332898775973	6.301391300377	6.10448474180616	5.20537590481529	6.44354185628517	5.1899668249933	5.79959216702212	4.8666739059907	6.49566834782223	5.63362157364535	6.58398439745337	5.86666083955239	6.50458513609581	6.58593507223255	8.0725187860575	6.53119631131551	6.53119631131551	6.39849430166115	5.60379705660491	5.56789809905032	7.45436818767459	6.17766011371089	6.32396925455729	6.12333594851026	7.47717574382232	5.86742333466016	5.8933412737112	5.36740638795867	6.12221108297973	6.66565413937098	6.15227875493269	6.10192914809482	7.59329217778888	6.46650826275161	5.9983715183759	6.25699002745252	5.75891320027308	5.75891320027308	5.79645950812335	6.5159766078713	7.62054584608761	5.77871441525698	7.74060022395496	4.78642253132663	6.25321768666586	6.32848542953668	7.82911794859381	5.84036812711114	6.14427496654861	7.60373742009934	5.97814500307492	5.93832505893715	6.39203908584083	5.16121508269229	7.56406989540484	5.97561763139193	6.59441053874554	5.39443664101794	6.31037214763657	5.39466588489844	7.2378252810553	4.78100325547699	4.82599138681465	6.00584974650062	7.28271555973409	6.01485755572225	4.79590363919455	6.26294699908934	5.89896789150036	5.91126492467338	5.91126492467338	6.10629995304094	6.25930177114306	6.42183410444909	6.19745565352157	5.83986038982651	6.31254491388994	6.11722445662506	5.50900684862673	6.37089895392789	5.89178580510205	5.81986351183951	6.37700818763519	5.9371907024772	5.84164219372932	6.35649947229212	5.88416878080388	6.2537467346305	5.70777185743033	7.48276392583803	5.47514652791027	5.06986556536864	7.70240853111727	5.39980021442482	6.26934017856822	6.09840851329964	5.49517374987321	5.49517374987321	5.981471864384	6.2120345006048	5.49653503776201	5.01338823420365	5.5256298834615	6.19161942658282	6.34906506780931	6.21640785359462	6.21640785359462	6.3807438381243	5.04476485120706	5.1104129952762	6.15873969817269	6.47861631280636	6.24182493494106	6.1213722876136	6.47277203055862	6.47277203055862	5.68902506119341	6.11559702637168	6.54944230754848	6.37691759843404	6.37374698644206	5.32656356901227	5.81849538323557	5.55849203371773	5.09908947208895	6.58963465737401	6.57827298855429	7.32483578283767	6.44614993015013	5.35714275465409	6.05387199154273	7.32483578283767	5.78410975227561	6.45784496772458	5.88029070794186	8.66673571079724	7.62327152436198	6.15017060735922	6.15017060735922	5.98766173211035	4.91329408794114	5.91997033185051	5.55733826759848	5.39340796524158	6.05719083226591	5.80393871641126	7.6611394801076	6.45636778579226	5.94528287099776	5.94528287099776	6.15246899808215	6.15246899808215	6.37513626870147	6.13655904836728	7.52435654808877	5.82654058380874	6.36528835786549	5.99352977790272	6.24488396750672	5.97923148955418	5.97923148955418	6.42553121189	7.35532297503395	5.52195673702002	5.66359164936895	6.55833563438696	6.42987586117437	5.2551176343796	5.22610114654	6.29654519303503	5.55849203371773	6.4351448510196	6.34192817345883	5.88070157100209	6.14280757767143	6.30652409973135	6.42249256357142	5.76515314636363	5.84745593502041	6.08694277684471	6.35652300176853	7.03319257933597	5.37244261990823	6.47001230626911	7.39014895040468	5.4012369264002	7.98679884123115	6.44804037817806	6.3835504890573	6.3835504890573	6.38806219932182	5.24693324167461	5.31006334166601	6.01232388135172	6.199051688188	6.29659073198643	5.7238718954959	5.98594496128446	5.40586088874242	7.62173587391145	6.03820024497931	6.03820024497931	5.88912390041727	6.21494718248071	7.361845198061	6.27601355220863	5.32213515960749	6.38979934070977	6.07788333907638	5.94782959322212	5.34201086744556	7.76797406638765	6.24264836760084	5.74308085998339	7.35462990425699	6.27694541721683	7.60544764568189	5.6688728483042	5.92890867126753	5.73072289507537	6.38835997978391	6.27039369424836	5.76573834660603	5.76573834660603	5.67287811723058	5.10442246251835	6.2617389816468	7.80641141433511	5.14360673841094	6.21769122534662	6.21769122534662	5.61435948580221	6.05285629462794	6.05285629462794	6.38972541527925	5.23758655550767	7.40293609466122	5.78464664638219	5.16742496115076	5.60876236954595	9.11414520455262	6.28413489051753	5.68408364527443	5.4538926523973	6.08932245261514	7.361845198061	5.86527020680737	5.53522584092418	5.53066716925206	5.37232471540357	6.37428640801008	6.19934784508485	6.38852608266948	5.58181490360502	5.28829529457201	5.4942533356507	6.02171036432917	5.89700183117282	8.01813108579178	6.06088197842589	5.16057276549238	4.99100189476793	5.29412607965371	7.29517309271659	5.92911186853	5.17910938403889	6.19597246891383	6.33403071084373	5.32967480116217	5.18723163155657	5.68790033248768	5.52208311361797	5.63789098989413	6.01085824793657	6.44660122373666	5.79331025393751	5.75652238502242	5.85438375302995	6.41985393462714	5.62011930890139	6.34587039659024	5.53442356402833	6.41281605344818	6.41281605344818	6.2651472088573	6.16764791912157	6.16764791912157	5.79684274635921	6.3686165410382	6.44867669970224	5.86084460943654	5.49733928593824	5.66446057404466	5.79996287874387	5.87026365152138	6.24861622641315	6.24538909246745	5.77675878265028	5.95349339348253	6.07162193869357	5.82549026741317	5.69010948823284	5.56378742559924	5.78082243291009	5.78625697980939	5.78932882539211	5.53041664686695	4.90926932321216	6.36252522803369	6.38841432924179	7.81163430191907	5.69791598016856	7.45133392236196	5.2493346895327	5.72195255027417	7.94114656590881	6.2224612434766	6.39101611506488	6.29813220237182	5.04274728701584	8.0985511814725	5.89055788333214	5.9398464549831	6.08610772111869	5.62417369488764	5.15985252930114	5.81546946700528	5.43744536912596	5.75852086128992	6.05888793714733	4.78128829936192	6.16065065230048	7.33502470454653	6.29814539364775	6.17654499257949	6.10546447755418	5.75201126977498	5.24849734539623	5.53485397348256	6.38393753449726	6.07286100557155	5.37244261990823	7.24718471544406	5.75349239769571	6.09184903720808	5.82144790037107	6.06733520360613	6.55865768803446	5.46108933506928	7.66502542831701	6.14002447392618	4.14333328375451	5.20583018009633	7.661988103184	6.0496792953862	6.08101232788046	4.85354576968059	5.20794402524764	7.18558111665906	5.61146385042344	6.0198466447142	5.67045048710301	5.67045048710301	6.07214338017379	5.87658837418832	6.4116687973181	6.4116687973181	7.85410641270902	5.4714506591317	6.23906453110794	6.23906453110794	6.22206530502675	6.25707929469119	6.25707929469119	5.71594218607233	6.21418302806874	6.21418302806874	6.08457139736629	4.96699493916905	7.33726199388672	6.14980180596784	4.81374982171632	4.67723383617126	5.73227309862923	6.15983858337453	5.87174723745949	6.29811778561636	5.08311467287773	5.08311467287773	5.66643733206968	6.33436754479195	6.08494380645132	6.21527266599333	8.0758209257291	6.31974200381347	5.61893416155749	5.61893416155749	5.80375117192155	5.97678168426185	6.09608328015619	8.50260899842972	7.64303881810708	5.65776198809804	5.86673329284865	6.29828609904796	5.54120764455018	5.95582598833925	5.81519529138935	5.8695405249904	5.14327915513016	5.14327915513016	6.42302661181662	6.42302661181662	5.94183240594267	7.68816573970717	5.94183240594267	5.87744808088357	6.06032167250302	5.80648214370206	5.80648214370206	7.99490641058597	5.50775361689196	6.11715123940529	6.20723813597191	6.23358496835307	5.38520159002206	7.35119522534631	6.14764552193318	5.7204892578875	6.24697519027426	6.22361168773037	5.62847518003334	6.0748638408624	5.79175092463055	5.39024627144235	7.32998923463631	5.78230735435158	5.30711532964763	6.01704637628938	5.59976374898735	6.18760183890552	6.18760183890552	5.49348928658964	6.08008830766149	8.03138717926048	5.44782900941645	5.70881293142799	5.70881293142799	5.3716891237419	5.72151721390611	6.12155313735525	6.13256053888829	5.80349617465176	6.10229141937258	5.38696662967037	5.51878930396899	5.51878930396899	5.51878930396899	6.10372640965727	5.7689758403413	5.06577784747085	5.10274895180908	5.57357704778229	4.84222302575233	5.84224237292932	5.0642825946878	5.42177287305219	6.17352658635312	6.02412508729146	5.83295042744997	7.07270394875362	5.83295042744997	5.41234652302093	5.58838016907546	5.72145676634537	5.61147549068396	5.68544992534061	5.30632384123459	6.11100411663063	5.67037334720851	5.05196077248065	5.58743338347699	5.16378264382532	6.18745231265812	7.4696043712301	5.46039108982727	5.51893297541192	6.14203920220629	5.99060224999232	5.81145141314229	5.38040139843884	4.20091501228421	6.22097541321981	5.85558295441342	6.15074834564066	6.19470130079111	5.23438118730217	7.32385649380077	4.86064409593807	5.427497622778	5.60826308324145	6.05949197115034	6.05949197115034	5.20111008757121	5.58869773974346	7.18565660653918	6.22681426541519	5.98393545294657	5.6460804700712	6.13940467945926	5.73494025164173	5.13439615229958	5.15390890436577	5.60947745878368	6.26564797958115	5.52085545167167	6.04935535433969	6.19580650312792	5.73003297254924	6.05757028158791	5.80797485713682	7.91849905995396	6.06927421930889	5.45126086408848	5.30486248212673	4.66767363702137	5.13735466848283	5.23011532512375	5.29655241785844	5.29247310785434	7.43910338266845	5.83681015304566	5.45058651197023	6.0489588980292	5.75134200775332	5.99589873707214	5.3243978527974	5.81472875844361	6.0667334348622	6.15150510685717	4.98194328115196	5.59877583272203	6.20893513827092	5.91459359748503	5.91459359748503	5.0894715899986	5.45937144734068	5.66943457571877	6.12246595594684	6.04773052218119	6.04773052218119	5.75992109828004	6.03606761914876	6.03606761914876	7.7055981551865	6.10832977840766	6.10832977840766	5.67368576669845	5.56907127524467	5.71258329342892	5.87033014656514	5.66069756645595	4.92067438864565	6.22792828593419	6.16472835812992	5.90585022015577	5.90585022015577	6.23870304877497	5.38604119130237	7.26872422236305	5.91607026718841	4.89392238786282	6.0265572472938	5.82411563588522	5.59330206227914	5.25182533502189	5.77708758359026	5.77708758359026	5.32217984535406	5.90015972843704	5.90015972843704	5.22602906108043	5.7629012167538	7.08372949125382	6.08192144175812	5.89904887320018	6.10138538387144	5.25182533502189	5.97746372934638	7.97911052320349	5.97746372934638	5.43530685914229	5.45892987375716	7.27052078940129	6.08537402219964	6.18349201974331	6.18349201974331	6.18349201974331	7.07930660478943	5.41740823556939	5.78626674519305	5.26979335560485	5.16794006608523	5.98241047741917	6.04188438339379	4.93291454388288	5.27237295047446	8.42941350395622	7.77784066179096	5.75104158160464	6.04736022298436	5.38413184736759	5.15140049558388	7.3991438090755	5.58331746585134	6.11412500140954	6.14946119422374	5.00940144460465	5.20531193354522	7.71034982829971	5.25006695969522	5.51893297541192	5.51893297541192	5.54750080300587	5.53442356402833	5.98460357825409	5.98460357825409	6.28539257800079	5.65314521241117	5.5157886555122	4.92853510622306	5.54483586666181	6.10687538077409	5.4990899739724	5.12997789791114	5.14614911209843	4.85092749634621	5.24364037323145	5.26393978295125	5.51111880475222	5.84245917904714	5.54760486488522	5.23635968237973	4.74229460612861	5.19261871322776	5.19261871322776	5.46332152069829	6.1356545962901	6.1356545962901	5.95899865234807	5.96405625835911	5.16279006064803	6.03861277013909	5.26466167315584	6.19182611751523	6.27849987418654	5.35845261859457	5.60871665664115	5.8920614095754	5.97120822424019	5.22810572652931	5.99938870865679	5.63858021784546	5.72341687228844	5.63860274893064	6.98136511014397	5.57227347135542	5.22352005674588	6.10952515543411	6.0537141176084	5.20568966371352	7.17998320205778	6.05041328033586	5.13939972337775	5.44906927362184	5.92639874961564	4.8389978831105	6.00846578579462	5.54383602458404	5.42026371687696	7.31937496450556	5.21823864200952	5.66690329918132	7.27988656989166	6.14190953153671	6.10255326805667	5.48601590672255	5.29907132001283	6.21366083916656	6.07711978503683	6.00988877866898	7.81226546816036	5.93430162034281	5.69255682628089	5.92938000673979	6.74949584336332	5.8856210844818	5.01212808660331	6.38852038498419	4.89149763884825	5.88645420781881	5.86285983870275	6.38852038498419	5.85719788765229	5.65112013952284	5.21211287880897	5.83177352677329	5.01293094377444	6.02256975824602	5.91455990975579	5.91455990975579	6.7763411659807	5.47995884606285	5.54130640847448	5.15945504807083	4.93892120700365	4.77005783065503	6.04799900423428	6.04799900423428	5.36736198395834	5.69275787264465	6.10462846003864	5.20194573517745	6.81218789579942	5.21587681889021	6.07978692018382	5.53707378627075	5.10076230294077	5.73939774916187	5.36759373557858	5.02787945400922	5.83361169343697	5.58881319582337	6.08051052780119	5.47630132132105	5.14919695167502	6.09044880355051	5.68575740909717	5.69184912906842	7.16592800604771	5.57996861282297	6.18291465633099	5.4261832788845	5.44007975709556	4.98308699717055	5.25410066116099	5.25410066116099	6.70312843896652	5.53074485859002	5.10582675383463	5.62417369488764	5.49247178965732	6.03230615778094	5.24263496023856	8.42017087028379	6.9605580411704	4.88632527918579	5.84217466056594	5.38263920002761	4.61944802031377	6.49247212502685	6.19386381208842	5.09273851037774	5.16466407538476	6.11091483473792	5.45885427344261	5.99134820069653	5.33352160604969	5.67466284325631	5.67466284325631	7.48599533562337	5.23613391091453	4.96906502743144	4.64073915878348	7.48599533562337	5.17712005085115	5.73228009925356	5.50821868172095	5.78565515056968	7.38668599151356	5.48196229853356	6.08642117115016	5.30425412150496	5.53858930605105	5.53858930605105	5.79938878048557	5.62581715006732	5.11645515099341	6.06703393535148	5.50902657134361	7.47353890843278	5.77891554203419	5.45183163862349	5.80325152108136	5.97911165209401	8.55447439180207	7.07889195809146	5.69606161020961	5.82419138204294	5.19874759493782	5.01143349365051	5.08327846926758	6.86723970597089	5.39802196099388	5.5353971203263	5.34866672241129	5.95575398906971	7.63039061991092	5.72828108112847	5.01143349365051	5.79143543887985	5.13500658332318	5.99695523778173	6.07727508172804	5.31656618132006	5.76924925384102	7.20134461931412	5.98082172712352	5.24542603124256	6.00047720151782	5.04162611728729	6.93045589105554	5.23804881808841	5.16128157172884	5.90324920322107	5.92973642650325	5.92973642650325	5.98391507818233	4.83120254416864	5.90812586715407	5.90812586715407	5.35676350957578	5.29226682045504	5.19127333239605	7.71607833497287	5.7711343890012	5.77105845457765	5.03738699646346	4.25579695237297	5.36550920957907	5.51774621592429	5.46804536464658	5.99971710821657	5.30400651593708	5.80873982153709	5.42256644525812	7.43224055017258	5.90978900060431	5.19859461579721	5.59747024923375	5.19670294663273	5.88997621215908	6.81279917349868	5.86129243928611	5.86121428800425	4.86390023594915	6.05514830083359	5.54659651734313	7.76844489511612	5.31213473020703	5.09922752197347	5.87387456764952	5.87387456764952	5.13163915974246	5.19475748898229	5.07729800005238	4.47341309766286	5.57395164521741	5.57395164521741	6.09400873944315	7.13513343756043	6.09400873944315	5.58606903345031	5.58606903345031	5.84772190692339	6.02275226210784	5.0866107711177	4.83308323129729	4.90410808019447	5.86824811281476	5.86824811281476	5.73683593595122	6.02791741228268	5.84507222956054	5.06538698301366	5.80007581511907	5.77797272061593	5.13719864569092	5.89549622265549	5.86918639697629	5.1630166801056	6.06220267353341	7.82823100434175	5.33415887348478	4.78923806102496	5.64349391996821	5.5145004497043	5.38143862024956	5.79822455703822	5.79822455703822	5.5163078066412	5.86668180121603	5.56601882480255	7.53524516976379	5.90818578197666	5.72938613393064	5.2407256041699	5.90418725607952	4.89583669577696	5.77347496236961	5.7868191331695	5.27919635784132	5.77079965259323	7.6221438114633	5.49319915217559	5.59971877696971	8.19896258233878	6.98098273974965	5.68107988120948	5.67310850673988	5.18953070233102	5.69629692039742	5.69629692039742	4.95419819780175	4.69132831033774	5.49839166883859	5.92762534162311	6.11039299802472	4.80749712190931	5.49350449445929	5.88366060249959	5.66481218140555	5.88930586493279	5.88930586493279	5.01650237130265	7.71607833497287	4.98379423988543	5.51034467007102	4.6195548316118	4.81037781030311	5.62211491021746	5.63622095391229	5.77476771911714	5.43314008213384	5.55602625206285	5.99371580942416	5.99371580942416	5.87375400881401	5.123797977793	5.35903085815443	5.82160253458626	5.52494840214939	5.6878999375906	8.76959080386215	7.83642243530481	5.92316582614685	5.95704235587464	7.83642243530481	5.80833421671979	5.80833421671979	5.11578641356691	5.6747448710615	5.87072730390962	5.90359983400502	5.78251386291263	5.82755002718541	5.35306934471214	5.85971321633626	5.85971321633626	5.38523812183569	5.64958886908307	5.84543477757899	5.39380803955071	5.50880478695658	5.99188570069986	5.19019162990465	5.17803293268537	5.59631837485186	5.6473028346074	5.15747654969158	5.13939972337775	5.2511382427758	5.19762274990732	5.8015309042019	5.25086074217881	5.29083570862382	7.57953651941754	5.81533546888046	6.03479358866182	5.53251065472838	5.2020609449865	5.79663559653229	4.85313550421992	5.6388370423542	4.9610678685722	5.24381287773401	5.47889674877176	4.52006816777644	5.53051703126418	5.87160812954311	5.35290625307924	5.43322914525711	5.45501036978952	5.82880296971143	5.24453349662436	5.17340049122001	5.18186768833404	7.16554488479192	5.18665908173904	5.91171810747201	5.79675500257614	5.9256701681892	5.94978069574856	5.94978069574856	5.64937046716019	5.03721206649791	5.65578274279559	5.67793111730064	5.6252257597041	5.19973887171201	5.40906656700587	5.75217458743423	5.53524044223268	5.53524044223268	7.27376252401646	5.32292288811127	5.5292692129015	7.13869553263211	5.89034356852559	5.61810497687833	5.58277156410839	5.18068990425799	5.64285373006477	5.45565709819498	5.9854192846309	6.58132979459049	5.9854192846309	5.35222153742813	5.07353092485054	5.5222523212426	5.68328653137095	5.11845863315326	5.53090844595464	5.1394888107968	5.27887247051227	5.27887247051227	5.77753548732632	5.25967215305377	7.28235913967057	5.74703736406931	5.83499061139697	5.61760601272724	5.92277144371209	5.2653652157579	5.34455396619992	5.43122798248016	7.29385842102885	5.4707910607741	5.90364462741794	5.90364462741794	4.97148616429874	5.84180862789236	5.71232232904645	5.59484003857756	5.63232905089449	8.15177301872692	5.9532418822551	5.79942024689698	5.79942024689698	5.79942024689698	5.76417914298997	7.18299722795543	5.10861242655316	5.06323809387327	5.35251688972443	5.94305265962199	5.8985997546415	7.31078514646575	6.01907320837563	6.00784112805592	5.14707020316856	4.96952084991888	5.47534361025991	5.03309992615583	5.7038788990792	4.61062948708473	5.89589984685728	5.89589984685728	4.61147406327899	5.00921691803434	6.63279452360321	5.55407898716928	5.55407898716928	5.22861194511654	4.74999803404393	5.52008632057383	5.81786632486963	4.95550306052903	5.75527322143929	5.92259133534706	5.17158253181551	4.62032441627363	5.21138229359083	5.84187712732854	5.51643205769125	7.21011512150567	5.51643205769125	5.81283762638782	5.54337026313526	6.75909562485931	5.06229872359798	5.87331817708498	5.15364335182009	5.71255903857799	5.73491830032053	5.84169076231775	5.81613345924047	5.46136706452666	5.72594193062535	5.52834258223485	5.38075385755435	5.48393084629987	5.4742522412606	5.80038013636565	5.04037880446475	4.68806188254286	7.03323553490701	5.78297222920089	5.39109861502679	5.45036013829627	5.37519166443928	7.38500490163392	4.79027912258192	5.61406315146573	4.63234675938666	4.85813475486245	5.84518768235815	5.51057483676866	5.70410319453056	5.17550754896499	5.18728695307357	5.32798640713924	5.29688181561372	4.85354576968059	5.51057483676866	5.51057483676866	5.81554959842256	5.81554959842256	5.83176536405314	5.86049118492984	5.74288416689493	7.56189868248486	4.94870671915313	5.09886397388096	5.56974955745792	7.56189868248486	5.37255444231693	5.32682273931024	4.57604839547793	5.09741984045743	5.62960437981933	5.06999794849024	5.74908738938169	8.51624279594541	7.11218178720608	5.15993302213959	6.13451217773569	5.06837726510711	5.76149245718722	5.76149245718722	5.64061398647312	5.34974404932734	5.72580481545287	5.21111034830571	5.19359179009568	4.81774917088569	5.19670294663273	5.4962832473037	5.42978760220631	4.69640676012711	5.48488897255107	5.24100147322399	5.24100147322399	5.62534567270428	5.62534567270428	4.9703038981072	5.38164207199409	5.67737349848841	5.54585335307399	5.54585335307399	5.05335828108252	5.57423091078343	5.75174254575682	5.34883688606606	5.76338609305647	5.66224668503509	5.90002995174218	5.62274692099459	5.20894754598287	5.75938332110065	5.684752753099	4.70228178726009	5.57488411122518	7.14578024900097	5.09326866186441	5.00313667932279	5.18861065170073	5.18861065170073	5.59172019850968	5.83430367887257	5.50182757894164	5.49810946722643	5.2659340086274	7.67826519205505	5.2355464452634	5.19582873545904	5.37808469023991	4.76623076058198	5.60060452788245	4.71528515366396	4.76747579614856	5.04354953883126	5.12078787414557	5.31695443383368	5.75646615305807	5.59482529480766	5.59482529480766	5.84237948567575	5.75316530825171	5.28517813586275	5.16712567878531	4.99307357095821	4.81959858905039	5.65419139911731	5.17084718706482	4.97012274021231	5.01580141784505	8.67767744850359	7.46120304841588	5.13230495756734	5.14338742124205	5.76933727474449	5.43170455688959	5.83423836480033	5.10864396480059	5.39443320628151	5.05572095202358	5.28362930719963	7.10484717002365	5.15270954609373	5.24534885608502	5.35559388082141	5.77193992843941	5.77193992843941	5.46767535431761	5.71072830744752	7.61752066089937	5.51762830816171	5.49125750908257	5.34975670528029	5.41816095721879	5.25734400808893	5.25734400808893	5.40021086475352	4.73982804551107	5.08526166867159	7.38796698099385	5.26013256741636	5.77764585240064	5.56879051905176	4.86562917406641	5.81859763100214	5.81859763100214	5.16933163899237	5.58034177886234	6.87909839673703	5.24441337657925	5.60562869022269	5.60562869022269	7.63105874529297	5.20337352380831	4.89598356638185	5.04863177165932	5.88670638732163	7.52414277767971	4.75456534851647	5.89746630984881	5.20237376100637	4.53510327583782	5.53526131197051	4.98278972169457	4.98194777775177	7.54472525566573	5.72034578920196	5.94251957064331	4.68879444823967	4.73073384299613	7.54472525566573	5.39573639559277	5.18703483768674	5.84517599923722	7.65169456315464	4.96998012707669	4.51837353241341	4.82621129854292	4.93937567199727	5.59563615034697	5.53593328876224	5.34092385226367	5.34092385226367	5.60841478239233	5.36560404731066	7.52521490670462	5.2371981669332	5.4381538075494	5.73491830032053	5.08713596533149	5.83651680246354	5.37203932255079	5.09197544711526	5.02302042018522	5.55746353771648	5.11275837925527	5.21397185953422	5.13556790965464	5.40863766544413	4.60178787000062	5.3177867132144	5.70957075491891	5.89693184687537	5.66455589756822	4.96463536099764	5.46299590869176	5.43111646696555	5.83365888515888	5.74701343040549	5.2683415369139	6.83516289169813	4.71898831878613	5.65146850408769	5.65146850408769	5.67149424067045	4.78533365650061	5.15168703263943	4.91883217807836	5.41209669501466	5.22410691274332	5.45219171182868	7.13693146988671	5.45219171182868	5.51310438099262	5.46482199211501	5.72774293371877	5.03990254192512	5.79441610975443	4.79957322221931	5.34175479687206	5.14327915513016	5.14327915513016	5.46647813187765	5.35115483888858	5.22051925968814	5.53419623362503	4.79554230911501	6.49546661047187	5.65698895076159	5.823826364602	5.81480337755073	5.38592158379499	5.60559917801027	5.70886294690676	5.70886294690676	7.14263296758479	5.544337704268	5.7638167756511	4.67687238923201	5.198158159768	5.30385285247616	7.33054645541105	5.26567964729386	5.73908105792299	5.16419992835111	5.33761063854808	5.76042435563554	4.51451703380566	5.31595768191657	4.63047502423446	5.21668676721818	5.21668676721818	5.23237209924028	5.22338734727657	5.22338734727657	4.68816571103408	5.38212378354517	5.18327655255519	5.33443239721075	7.36615118374459	5.5803327291951	5.52870000047686	7.36615118374459	5.5504137012117	5.76441185622426	5.16827126296451	4.5305088414343	4.67159526343342	5.05385191227918	4.9691899685491	5.4066672781261	5.43289604694368	5.4066672781261	5.66671220134694	5.05818074244193	6.72509873159104	5.3259642107553	5.1914695012106	5.72088587177401	4.7794955453773	7.43825102587633	5.71141866546081	5.71141866546081	5.84749315407519	4.97929577599789	4.7762089058734	5.68659596146819	5.65965004930187	7.43637466127721	5.45885427344261	6.94864932652251	5.19883938035708	5.47385898354028	6.94864932652251	5.50752866429556	5.50416031997328	5.63014998178808	5.58506016221012	4.82527587912542	5.49360255541506	5.83438698891254	5.53316008487743	5.59023491174237	5.07545210841923	4.89840615986891	4.71756859374686	4.75404182792551	4.76155823649398	5.34097721417406	5.61698593940435	5.44455123017095	5.53786167511921	5.3423250536767	5.35330520092351	5.17016156199577	5.23719766815311	5.23719766815311	5.21880236937522	5.5356956620694	5.76419672927077	5.5682850716171	5.8229813472914	4.74985430979085	5.35794875658233	5.65970624786872	5.39738192040785	5.62861811788586	5.44046599879567	5.46665631715381	5.59023491174237	5.40534933806282	5.54650878200502	4.98575525172757	5.43228015897195	6.85752038212351	5.21944068176989	5.71328588976322	6.85752038212351	5.63581564593248	5.74707585305011	6.51370901004091	4.99307357095821	5.47913638768545	5.51873828372443	5.42213911316382	5.6944528632146	5.60478017745077	5.2582732476818	5.39049254905332	5.39049254905332	5.49430957399731	5.10752386161428	7.27552671764866	5.20675139353657	5.73566661865102	5.30806911683562	5.57744603600039	4.87370648841305	5.30191481124438	5.5104748717482	5.08069348033527	5.92303545652292	5.5972317707231	5.38936304967377	5.49993517860275	5.59327403722907	5.18369155610064	5.42978920621786	7.01975208619017	5.64872601673153	7.37194679818303	5.16599197160585	5.39044586565849	7.37194679818303	5.53271668989335	5.69805723020419	5.70284805244327	4.88062919084454	5.48572785498582	6.57605724529606	5.35462949793019	5.56941447609271	6.57605724529606	5.46318532655923	5.61689576080423	5.61689576080423	4.74078669979168	5.28142278090897	5.72455538014368	4.82691115950015	5.4265295774701	4.96463536099764	5.58505261515783	6.24865850224018	5.69292128306537	5.49997683544975	5.55553136088643	5.43778009257319	5.44751624445524	5.28264316692795	5.4696203387437	4.89492248498554	4.69523218163733	5.39286174202269	5.23531808861502	5.48144800282743	4.92218124509538	4.87982022344073	4.75726530356467	5.37134451046454	5.37134451046454	5.675666538052	7.51617111688445	5.18701336435659	7.51617111688445	5.4525425683415	5.59119780442659	5.17109329312242	5.63831553367323	4.65651047213292	6.83638571746599	5.60639144395809	4.74062271691713	5.24955994916621	5.5890899246499	4.75229928819496	5.29985568166808	5.30258822389282	5.44673710604087	5.34345282675846	6.38060297630723	5.4075146400322	5.53802930201283	5.03554755089941	5.3240097025069	7.99596472862287	5.56392327599157	4.74355884005415	5.1093341083499	5.13847685891526	5.52901055055376	5.70753787880078	7.41346233769464	5.0232797872173	5.0232797872173	5.289971293293	5.47013419048898	5.53903304364084	4.95806546011676	4.94896454759717	5.49932503828467	7.26177444897199	4.94656326234332	5.75632431628302	6.90728725591944	4.57503244238572	5.37176169158246	6.67316719924845	5.19130375892253	5.19771792246547	5.19771792246547	5.42701768273284	5.18235437234325	5.18235437234325	5.35353575056693	4.43785369171018	5.26593906997345	4.79754957309462	4.98118912132525	4.99907065156094	5.13013363037266	5.41997595493278	5.16211041760643	5.41819739631646	5.4593078981079	5.56992975797205	4.88393969049413	4.94367749982967	8.63194418996586	6.67748259549522	5.73541276550894	5.60756604654026	4.65422174293678	5.31738816441835	5.17628927882501	5.52203735970894	7.21671512693272	5.1056561015938	4.66708159370339	5.17252533704396	5.34597576893418	5.34597576893418	4.97342321896611	5.32531924806568	4.68129053532518	5.56123395172949	5.35098113237621	6.81406515766564	5.41970368283394	5.22338483250903	5.34025099846516	5.30714866432802	5.53316008487743	5.44929460266876	4.81932459987978	5.05076269274126	5.20640697291616	7.37007131739708	5.50629417211221	5.17830476276833	5.17830476276833	5.15707256162993	5.58879252337523	5.50892357846674	5.56530867824821	4.79883798425349	5.07470024438261	5.33059340564807	4.43180899492684	4.93931431282089	5.05020849406692	7.06469119253496	5.61980774592293	5.42260315554947	5.01627631973018	4.60403302971437	5.382797204698	5.30739132823046	4.76001703753199	5.12186616585011	5.27195981632079	5.51579354927495	4.98188383244318	5.22254126768368	5.43915261569659	5.24965872358413	5.24584543565077	4.81985576603956	5.09044244111538	4.68032496174381	5.17844318960828	5.09777870610956	5.15239806389245	5.34984991282929	9.80008178891319	8.83583578898041	5.33698687765442	5.06883007530941	7.03920175199286	5.07772366331521	4.86017780634747	5.50382265766222	5.45019564522609	5.48355299961475	5.58046931569326	5.58046931569326	4.69798820295889	5.65127837355117	5.31020471603761	5.21268123967596	4.79220730181005	5.63087389570001	4.66474611027134	5.40345019529732	5.61377058782966	5.48148121894071	7.28853838372568	5.26259372017794	5.30058814103415	5.30058814103415	5.34338728409544	4.88661754156895	5.39311342442349	5.47283901737247	5.47283901737247	6.69260455604064	5.15935228129378	5.4174281260501	4.37009588255492	5.16659177570163	5.47370324376045	6.89369919923439	4.7352099570618	5.33007673277075	4.44375400076096	5.45177231826881	8.53321263672139	4.99821596990499	4.86925211624448	5.56094080710873	5.36598750755773	5.1063702235161	6.77640048683742	5.61097637473944	4.81725884695869	6.77640048683742	5.47341119768039	4.99877828407714	5.51610808200745	5.31885934038892	5.31975135057232	5.12004376880228	5.15877702522027	7.32624336520171	4.90804851646964	5.06473636624213	5.2201851595763	4.92443326062094	4.84651337900347	5.54105948590067	5.54105948590067	4.89487260423934	4.89782634551126	4.7604847315322	7.11289399000061	5.44220866354143	5.2916039759047	5.36080558160388	5.06766280369773	4.5310571354873	4.61872635505433	5.27859702625688	4.92077519661778	5.38614565253085	5.55001827817764	5.31532504324587	4.75502998277041	7.24303632167983	5.22751384155482	4.3028751196978	5.06641270736767	7.44989877416112	4.92373030178112	5.12996377025231	5.35481198408785	5.02213183697403	5.34282118599286	7.40192666167859	5.1466769892141	5.34909949242431	5.34909949242431	5.32482400114849	5.21825910253428	5.29386544167061	5.43989512948831	4.71908176070773	4.97730870000033	4.94160556102918	4.99143194323268	5.46455167854722	6.20007063901005	5.03891374033652	5.02285102557833	8.61608502044798	5.43144667078245	5.3021206465637	5.15272301979523	4.46033010726417	6.71550260024633	5.0315237660472	5.04981548882454	4.71952262058923	4.86484302237666	4.95810624103802	5.37926709721889	4.74151947974624	4.73438080358599	4.74022183308713	5.17516246679007	4.9074143073559	5.3062614146252	5.2620899585611	4.78769838819237	5.34022486870339	4.74087979380665	5.34301651938519	5.0910955010756	5.39461818420195	4.93447220714607	4.93447220714607	5.37394640805948	5.38696662967037	5.25129890637242	4.61436979458852	4.86693399153385	4.86809537419172	5.05537891132596	4.69585634721485	4.82632257136088	5.02205449350436	5.4717560061724	4.99698025881331	5.22119807651372	5.26876426507962	4.29088401807877	5.22544303830309	4.68476143339481	5.29319750471026	5.37970999061546	4.98834759171408	5.48210505766074	6.80432215639424	5.52039734771867	5.35519646016732	5.06719983054073	5.20770372188369	4.68792468933448	5.23263835052335	5.30686973673474	5.54035731192469	7.32742964403381	4.70970247951996	4.70970247951996	4.53902003378137	7.44624071554022	5.27958657799196	5.49335592039106	4.94626439516476	7.48351120975532	7.30381857321153	4.90457998335769	4.66045097204532	5.21944068176989	5.0015395774246	5.3956009935649	4.68516188902966	4.76817935749496	7.35184852960044	5.39997445727201	5.00660522565929	5.17661015089653	4.83611834432945	5.47449603811463	5.29949889056461	6.93432350582835	5.19457002652018	5.19457002652018	5.33834567660146	4.8268598430828	5.31410439949449	4.83871741635699	5.01888749996511	5.39630549557723	4.52834903188576	5.29537774345617	5.05009844808893	8.31254072072152	7.09524684672214	5.43583022730381	4.96534307187546	6.89810989050665	5.20811659803784	5.19087887118568	4.86930577136649	5.03514775191362	4.98607098219895	7.46028809509857	4.6638844899994	4.70288015730603	4.67907898313269	5.25852812366897	5.37278865483939	5.28205217170573	5.00166306283632	5.12113032536314	4.67305105395717	4.89323940050352	5.23834847390904	4.3826700910059	4.8729587959366	6.65727117308786	5.03731914022473	5.0474742951864	5.44965615787338	5.20018572740971	5.33466225814723	5.3723275658994	5.46466761681885	4.53442765177751	8.15177301872692	5.03603401322271	5.02891499408331	4.79743367448304	6.9838916930235	4.45194378582152	4.87538624703181	4.48514929059555	5.2441308015235	4.65450971166434	4.73483868728897	5.16727458595431	4.77289098366006	5.07976993043732	5.09102157349635	5.39097138736105	4.28101655017575	5.04793556447715	4.77740691137973	5.18981964285469	4.90177088930969	5.20397195638691	5.20662773752792	4.89334101882257	4.88793314133385	6.99372498330266	4.66496258845166	5.16583962747972	5.15548166539335	8.05274997345394	7.17590018391473	4.89334101882257	5.17259768783119	4.90706823038817	5.30653176894848	5.47739288277053	5.13646361104165	5.2290139368637	5.24449003993245	4.89704926191477	5.26905708951991	4.43708195974786	4.34785233517611	5.47177376105284	5.38703148437973	5.13758803527476	4.5142164094159	4.56988951623604	5.45869853604189	5.00914532377191	4.34603645584902	5.15971295487105	6.99790395346985	5.15474078507097	4.88694349814875	4.99424325234243	6.21781856945255	4.94826784673254	8.25914523531315	4.85380096658867	5.44839313215065	6.90485171316249	4.8392943372173	5.43223301071067	5.02191902710871	4.79443923116792	4.56977318773949	5.11596628637728	5.22321170100273	5.42227284563805	5.18055164444823	7.38155569004249	5.20635245857112	5.34392158798359	5.05441990912161	4.24090744139821	5.24320690181354	4.85808644010672	6.35423429885799	4.69726867175109	5.05137776133698	4.5091834222314	4.81944288912456	4.68371392466496	6.61533439476237	5.35187804393593	4.54837580711828	7.05197531312461	5.00001674476953	5.02129775284878	5.22625357078512	5.07968977160519	4.66267125598343	6.62464752742983	5.20077253003705	6.62464752742983	5.05719133213692	4.91833316448558	5.0955637854833	5.24212551174288	4.47004207891282	4.35711494347975	4.86253630425393	5.05055239209396	5.19385496745806	6.68768031348605	5.1182388267463	5.1913244567557	4.60927337632189	4.84578341277367	4.27718083801853	5.17170214330266	4.75099265123074	5.09605870342202	6.77807612606907	5.09964433595634	5.35901200899181	7.17972448079786	5.20679946068284	5.02478454415628	5.02478454415628	4.85897215514816	5.29775084099273	5.08612627907044	7.48488899331206	4.97385744145231	4.30669886777869	5.02384995173614	5.1499918536603	5.15030979113737	4.91137773305349	4.92084521630715	7.50220953175028	5.17667273388744	5.11035931219563	5.16463685396491	4.48701924149873	5.13145560973093	4.615838071687	5.11943279392328	4.77267864822027	4.78443233586933	5.15318398843887	4.82060167219962	4.77071446227026	5.14174930192133	5.26785118908899	4.66839735227736	4.81083548854605	5.09621879116186	4.83329792053576	4.82117961049904	5.11680390051579	4.69464426078105	4.92576313975998	5.26207248219759	4.88797190599283	4.64237095907733	4.40638326210006	4.62186358736072	4.41882225410997	4.75506030640167	6.63686399466083	5.24885951003992	4.8396281596076	4.50627189373187	7.30960093097207	4.62580099982419	4.97610442475575	4.82282339821659	4.98611432247965	7.27440323531324	4.66984443807313	7.52069772321144	4.98791781218801	4.97254795394162	4.97254795394162	4.54427747814452	4.82795309030336	4.48939761133484	4.7761618050497	4.72609459899359	4.92656578970235	4.65027026139872	4.65027026139872	4.72609459899359	5.00099032523361	4.70469033617192	7.14699447302343	4.56794037247529	4.60926041999099	5.04069878470587	4.9108512822514	4.77601272491996	4.83984170777298	4.56683748926241	4.62738340716385	4.63958948254225	4.72284818223716	4.555922313222	6.72912576228572	4.84866440219754	4.84254840623052	4.89900139013209	4.86254905023377	4.68614596249275	4.74930394409627	4.49408748323695	4.70567361230546	4.6844416660482	5.05659366807387	4.9116725819257	4.70064179583377	4.25839348101138	7.48554920621484	4.47096199339124	6.72918030855609	4.58839272992377	4.5342010541561	7.05622955067521	5.75885655907518	4.28750139855732	7.02421770745218	4.08228966340016	3.92149634869099	4.27977834294563	6.43741098679824	6.77807612606907	6.79237344979771	7.18655397352486	6.92925241303648	6.15178829590961	5.71220890493762	5.5256298834615	5.5256298834615	5.69679313169747	7.37614153454211	7.97684718924291	7.00748225076836	6.86983701891141	8.56583007136256	6.57134566442653	7.09081405033434	6.70759339456338	8.04937173416067	6.18821757776454	6.66323357815406	6.75824472228306	6.11968075437434	6.3196435487329	7.30782795655851	6.63713556529238	6.86255827157194	8.71001767826267	6.79223433088293	7.18816988976384	6.47490425107202	6.66832330322169	7.94409003280897	7.19282848035769	6.39016048238343	5.63961635677045	6.75156134547684	8.4040803000015	7.13853671319957	7.13853671319957	7.18435167370716	7.02202162091781	6.82506197625847	6.64206570480508	6.19930297103632	8.00619627016325	7.19195263019211	7.13459402396858	8.29751627726615	7.1899446447337	7.12414193737809	7.15906981518622	6.20163778023351
"2022MCF0011_p_14_01"	5.69597779414353	5.69597779414353	6.309247678115	6.87593889094283	6.00784253728799	6.58972246699601	6.74124698033234	6.04355049818761	6.88437054335421	5.98477229491877	5.73758266703207	6.69362383965823	8.10633965726343	7.05677387618296	5.87286605752503	6.93443804910377	6.85118145619131	7.32582718622185	6.77661732452179	6.21122972107836	6.96015043659316	7.18609277463894	6.85865989351046	7.10034683130208	8.30809638810582	7.04918850437727	6.05549943218591	6.80582978870452	6.67751134777843	6.90527302290299	6.64260024642779	6.52808497334995	6.48496705318515	6.97251751987632	8.15834320899216	6.94590653123364	6.87747734150975	5.91224962171577	6.65779930742212	7.09941505512606	8.27427624282197	6.12287556982326	6.50667281178559	6.81234823411397	7.1788343228519	6.11822465933499	6.76983323460758	7.13485049199409	6.89009633376847	6.2295955381242	8.38315442935641	6.58864810793141	6.8661702558871	6.8661702558871	5.78009128869142	6.14383775170488	6.70185727601981	6.93611364218387	5.22939090245354	5.73476602240666	6.78762760237364	5.62574402468787	6.81207700333779	6.62912697025673	8.35725350688709	6.71648107964888	6.87298117684983	5.82133567008187	6.83366895479558	6.800917851834	5.80623841292463	7.28641595361626	6.45745617291449	5.13151201431862	6.67784569804838	6.74453888974721	6.64479571873721	5.03814798937914	6.86920230209138	8.4375994104407	6.60628555831841	7.93199126594891	6.92624625683001	6.00079648359219	5.72119275312582	5.72119275312582	9.01831199038229	5.74502697492389	6.80169526557405	6.61302865999427	6.99056793873955	8.40773127322947	6.86276993531214	6.83736462126121	6.7586314666849	8.32440711059061	6.96897019477689	6.96897019477689	6.90461040262195	8.01720132740593	6.1385706168966	6.10444686687437	6.87679922130758	6.91537804463918	6.71504163591834	7.03189943186317	6.60628555831841	6.84341667010104	6.56931552410384	5.76643486126894	6.61900626757166	5.48679128517881	6.59579562141205	5.70096693661056	6.5923987283276	5.78177258443271	5.7456785363611	6.7829862906654	6.85552763432166	6.78868432135446	6.0514010341589	6.42282248108128	6.11331620006627	6.11331620006627	4.61333169226283	7.96715308881374	6.38229544564875	6.88170967262601	6.77082593324217	6.70450796768808	7.75840297776874	6.88886563849381	6.00343869059782	7.13107516795661	6.14375047778787	6.45365662214718	6.44872957397465	6.7138044652618	5.41076708476638	6.82132371255592	6.5241117595952	6.54731648618532	6.38178814114706	6.55570701601018	7.73756204105245	6.81742551876435	7.96392500766003	6.49462052459892	6.57140577635337	8.33468840019127	5.09574101655202	6.02498989493917	6.27156367505724	6.75255084245282	8.26614160041266	7.12975567767575	6.66572357978527	6.79101140157804	6.18591663736131	6.74294805155089	6.39846548055426	6.38780380636006	6.49622719650552	8.11531714236536	6.82812956825915	6.5257475125431	7.01747153926878	5.94100307995527	5.84842466752942	6.75888532509584	4.98079114967616	9.28530534062861	6.25310958392151	6.77839620864214	5.76180963961332	8.24327687202385	5.5366395825365	6.73140939281012	6.86326882017323	6.66738095714861	6.17648441200534	6.73806802670839	8.00875184603889	6.55909328289458	6.87528507062192	6.4025237467429	7.03520389757838	6.44369961118427	5.5199206107775	6.12121304750656	6.84842645849624	6.0789986910857	6.85713797007301	6.04635439030892	6.75485317757777	5.62780538216077	6.67634260331712	7.44556792851848	6.86584464935568	7.6828541133211	6.69056991957495	6.17348099050776	7.54734246417514	6.93236823930318	6.89818403812449	6.20519881745234	6.32783980238695	4.68644317395529	6.5176877471835	6.66610329094991	6.35008360113122	8.21684222058186	6.04159179866521	6.9725460756024	6.62091873342048	7.8194768072467	5.70528406365029	6.86738060176874	7.07198727121108	6.21037077919282	6.57590811932434	5.2856720976701	6.21390305678049	6.38134199888228	6.35986179296116	6.80723271317116	6.64162703981122	6.73757540796941	6.70907683555021	6.33035571606713	6.50735488446813	7.1347079328427	6.40200704758305	6.79483439304761	5.81414511252416	7.01148766264767	6.87001962859852	4.99847560194113	6.5445156272049	6.75077455677393	6.82145281044701	5.10202454172654	6.49622719650552	7.71237674932082	6.80351743994701	6.80351743994701	6.59554975292688	8.03553628897049	6.26951860985602	6.35530406715934	6.25326257888667	6.65036450310481	6.61958994534186	6.44738876808434	6.69463621873482	5.61206700429429	5.64545038861343	8.24116109717485	6.18391864984505	6.52753773522089	4.98038543187464	5.87472383197118	5.39405724204955	8.28618905537772	6.4345201019206	4.64526746992073	5.76261856101234	6.50947637078166	6.99444175931173	6.74869417429829	6.69144129090709	6.69144129090709	5.50717523386348	6.61660306608767	5.51539098815401	6.8036037954833	6.8036037954833	6.15186058004381	5.33234777218388	5.25853043433585	6.32350714552626	7.53617510084514	5.67310249491488	6.69689267838064	6.81384655001673	6.34860325539783	6.28531424108591	6.24874108088455	6.51267447268829	6.464298511683	6.33458416447654	6.4038215672273	5.88559080210262	5.46768164368745	5.2568180278077	6.7524627647632	7.8680484816606	6.15615792751691	6.68942206795816	6.7811887037025	6.60915405719349	5.05466304150256	6.64744378058285	6.84840422434725	6.09536809422047	6.60974868910225	6.49520331596208	8.49936236488596	6.58746783234081	6.3405592003197	5.66951080880073	6.66019875563013	5.34293932379209	6.43421078168859	6.74026302721689	6.32711004340785	6.50793908789796	6.18504995921915	5.83077442616261	6.51126466755597	8.29705859688133	5.52980385534558	6.60822302835696	6.27555064845341	6.08958290432738	6.52895953476288	5.1020112809968	6.20519881745234	5.91987866602517	8.80676435768099	5.02598088015242	6.00576088783469	6.54126122460076	6.54126122460076	6.09282278203252	5.87350180364214	6.39127202173952	8.17086879375404	6.3670980612648	5.77873550075541	6.54121574637854	6.33833703663223	6.33599483604405	8.11758501047633	6.33833703663223	5.05851930689102	6.69690639828639	5.58870926706084	8.31863362143784	6.61790907595086	6.74654581031612	6.71395555297869	6.08797215183491	5.24972567531835	5.24972567531835	5.44141536492634	6.69095004844334	6.07261435086296	6.44099593809777	6.43476199760586	6.17186758373762	6.52880163156092	7.35473453313448	6.52823906683632	5.70080156192582	6.05945778175942	6.27672537240994	6.23403153299058	6.71200367553516	7.89679483410552	8.11075383115216	5.8310582370765	6.1361214233272	6.75758425617377	6.66519780580613	6.50528842833033	6.66915875724685	6.66915875724685	6.5804514662559	6.39947214684271	6.71768678973832	7.50227276615044	5.55422923894443	6.83665655330079	6.77095403942704	6.40605016996965	7.80811763523969	6.65436134637299	5.77902777885823	6.59884871516937	6.59884871516937	6.76818679860343	5.27431291714514	5.83457955182137	7.58813307058279	5.46372955785045	6.33442840490493	6.17233900662657	6.35929749553519	6.92721771805131	5.83856139999983	6.54292902034258	5.34711047638458	5.62406481708914	5.14556938134699	5.57358904900586	6.76075436016458	6.28299267231994	6.14240194283209	5.16229366708192	5.72346431120766	5.01370519114398	6.64733869388283	6.71768678973832	5.28308865966177	6.47124820475061	5.97794194387878	6.20359867232554	9.79229134032982	6.60637354999709	6.60637354999709	6.3663089454709	5.05104886965779	6.15143499474395	6.15143499474395	5.20312358059991	6.11147871898905	5.48952484273592	6.41720278965898	6.41720278965898	6.53187832652581	5.92084839795146	6.5815460763845	6.5815460763845	5.70325084477019	5.76833750422935	6.73426424312124	6.47633716535637	8.10715095553646	6.06509448881234	6.33442840490493	5.00396114269997	5.71210867150478	6.44855333892985	6.22599120443574	6.59801846088009	7.80026690331764	6.5033872509929	5.39965415425706	6.24685578952198	5.43044975695158	6.25352901144683	6.31212790564214	6.1590901680402	5.64322270504513	6.34890559312978	5.63990455450807	6.68443480512456	6.0471116681979	6.82370206731645	6.34492216823332	9.0997664061456	7.91393222079607	5.46606023933152	6.58950266673536	6.65504244051063	6.41251545104627	6.41251545104627	7.8213224678843	5.38165394624811	6.2988558718168	6.82370206731645	6.67909401053654	6.23677065119494	5.50110979498927	5.1789735876816	5.1789735876816	6.26062990484489	6.38227336230866	5.6902376907142	6.00212264612725	6.51973907567122	6.02450003653362	6.5602929633908	6.5602929633908	6.69089782615484	7.80484005946279	6.46221664433939	6.46221664433939	6.16810679431252	6.64860964751941	5.73421460523547	6.12890577131621	5.4423557783222	6.06148859716367	8.02946271388325	5.76129427757483	6.13673163867154	6.11209033017133	5.92982264643628	5.92982264643628	5.15667105497724	6.44968765001332	8.94323772695308	6.58919570947043	6.54089588147791	5.02161576987295	6.66991154847666	6.54837207463269	6.54837207463269	6.08406070861258	5.74182760733212	5.87699757789272	8.29762345786179	5.65626821055352	6.46018323971985	6.48206889463456	6.4245608645412	6.43717769706527	6.60557583020465	6.43523717151257	6.43523717151257	5.67146536355915	6.55243590266676	7.96831052505876	6.49215528228856	6.49215528228856	6.51315796414399	7.34628855734612	5.74097497431162	7.64569778207315	6.49257925045787	6.16739548240631	6.2213725680918	5.86143919602283	5.86143919602283	5.86143919602283	6.23272314750082	5.70587551193889	6.59219662807975	6.14764764625778	7.86275451623042	6.02059161560853	5.85420375146151	6.41686116422138	6.58707765798293	5.89174430406736	5.48217893964468	5.96782222898496	6.36076013814467	6.36076013814467	6.44577465842161	6.38806036655149	6.38806036655149	6.48721189205657	6.48721189205657	5.81646515623554	6.46091902438982	6.19045356091441	6.50606166344072	6.16875501832026	6.81942218481307	5.85850384265305	5.25800089608904	5.25800089608904	6.1212033019679	6.54739423041798	6.54739423041798	5.4338053967879	5.47814011924586	5.8191000457671	6.49974409926715	6.56927319593438	3.89169804931069	6.15360514060506	6.15360514060506	5.42193466091651	7.72351866003464	5.57712422039301	6.00851809171605	6.24384773161875	7.8086345722395	6.24973757773501	5.30804210559784	8.97237551610878	5.52832989249544	8.03421478004351	4.8930756508144	5.87528501772316	6.22391200105264	5.96257170805509	6.1212033019679	6.42442187240272	6.03314560174863	6.34712838932176	7.59963240124452	6.31883398515558	5.6187765999705	4.90871019708428	7.86067937884737	5.14416543447015	6.03314560174863	6.03314560174863	6.24384773161875	6.41763557232478	6.07151871786247	6.09139823467871	6.39989815773636	7.41460450025665	4.85805578495291	6.64467479382927	5.97696838585756	5.73469173487762	6.19419332737928	4.84674550708213	5.85892231496405	6.51214485232796	6.55853385891582	6.47139190414905	7.26614530701982	5.13204338296308	6.1031808117956	6.1031808117956	6.06595133193186	6.24868912675014	8.78953615316833	5.98056916711617	6.08532353054574	6.29765496799825	6.25829717289789	6.49865569726433	7.77207847347394	4.91219691988225	5.77852351134104	5.94130970405429	6.49119768784426	6.16017070439746	6.09804732085048	7.46072765073148	6.5592533503387	6.5592533503387	6.17065222287425	6.11102417186276	6.09878752718949	5.39621791897948	7.37955024000595	6.07028047630375	6.07028047630375	6.06183181022489	7.63443380669619	6.0518488590811	6.29143176353044	6.48831384989065	6.48831384989065	6.43498131330362	7.5309585363541	6.01060670405536	5.63782463402532	6.29924704434773	7.81191194743145	6.33183890914764	6.48495827504843	5.90252754132735	4.66020784538015	6.37096742329357	6.34772282376817	5.86143919602283	4.89444184168774	6.26141560816758	5.19181532440042	8.86750583607757	6.62279007660761	6.62279007660761	6.51248923690839	5.54555930274859	5.90096402991421	5.39167984005153	5.78999231789947	5.37539710781068	6.04031506611699	5.71867326025062	5.28379980200595	6.08558457599612	6.07245009394879	5.1570663121311	6.2190830722574	5.56047352387093	6.26419110800364	5.44110718027389	6.43179150642358	5.17101954443487	5.69358234232831	5.20035652700464	6.37970676876498	5.90922927336237	6.39270498956733	5.23689401253486	6.51232368507175	6.46432411799211	8.06282204473927	6.45020053946816	6.45020053946816	5.70715349407817	5.70064692527577	5.56023649521886	7.46778688165573	6.25205440378574	5.84926761455629	6.19821115018137	7.30284977698043	5.7932631387707	6.11288790751703	5.74495310990621	6.18589131838674	6.64249932364261	6.14842913029457	6.46646792483989	7.55201499229417	6.387515526609	5.92074006505003	6.15976264852958	5.93792204325491	5.93792204325491	5.49128280534273	6.44309451410105	7.6735509939828	5.73109664902063	7.99532790490467	4.68008242996738	5.4960695081626	6.40174173753674	7.99437830868697	5.92350704591076	5.76941867182318	7.59735177714144	6.03815902547675	5.88956953219115	6.12649345985309	5.40697281324007	7.5963083491853	5.9016530467675	5.96728116052502	4.95597400876348	5.98248682337778	5.2591802962605	7.36870185053992	4.78926803034728	4.76002229473018	5.98391385494229	7.41372701264121	6.1161291026308	5.27814907449546	6.17783202866012	5.90063008797893	5.91354114286731	5.91354114286731	6.08065632921373	6.16410044307513	6.30459978433057	6.56810164533672	5.99248630142886	6.3860312247325	6.27458609612482	5.06808207597874	6.44153988869215	6.05412529094024	5.65800317151898	6.36667103083391	6.05597930465591	5.83290848394336	6.22644370869267	5.83707756784073	6.16094765160908	5.66550751118062	7.71419678013271	5.3455295935227	4.97707129993745	7.68479562705369	5.38045609142152	6.09576722135157	5.95227145632984	5.00847820389463	5.00847820389463	5.37326805316738	6.11598698327104	5.5875916081987	5.80602462756802	5.72537341255664	6.21533580343895	6.26527547357162	5.51033451980361	5.51033451980361	6.26653715517086	5.24904897844339	5.11619453674663	6.18474279545007	6.40332608589327	6.10994755356323	5.83709538490085	6.47620728332838	6.47620728332838	5.34934058303191	6.13404771063654	6.56548525016044	6.28308890565608	6.24267713877671	5.25159323275224	5.98914773927076	5.26809243896881	5.06426535937386	6.47396871374132	6.37279078771534	7.59609695316244	6.18875834980064	5.06875981338691	5.4245350535031	7.59609695316244	5.43898090773012	6.37089062398248	5.99046340111073	8.62814042177664	7.63603046571324	6.09090745516233	6.09090745516233	5.92039534933289	4.86702957733871	5.95306486744503	4.98877708749079	4.79874769320392	5.64100387244482	5.46859986687125	7.65043311915877	6.26430640059203	6.09140820348131	6.09140820348131	6.22277519107325	6.22277519107325	6.24188126453911	6.00059047949594	7.80749826828823	6.19640044727666	6.276394769668	5.92854071748983	5.78579957429782	6.03802748654008	6.03802748654008	6.36947193583603	7.3413265170492	5.34569036009369	5.33194826182567	6.5347592184524	6.31266287591665	5.26124741572498	4.69503839729644	6.04241772699929	4.93684856822308	6.4329658344535	6.29211592074989	5.93386351450477	5.47405437658038	6.29983170988596	6.05345423382824	5.83569977685287	5.88398089728203	6.18684567623676	6.26214569115468	5.41464057699777	4.96690374443307	6.47496243112828	7.4401989467486	4.82903646185264	7.91893449983219	6.40462061999312	6.36950883940992	6.36950883940992	6.16344872497466	5.00657056071622	5.68570796458013	6.14514721271653	6.14960953571589	6.16613678343406	5.75970763315396	5.81758387103605	6.01549863030357	7.69070261477557	6.06787980200187	6.06787980200187	5.70222386952622	6.09251170685514	7.41941611721587	6.29211331502074	5.75703017714618	6.29694541937379	5.03686615810427	5.76265666063179	4.88421997071459	7.6203153626194	6.05942747457041	5.7965430213227	7.33576453430624	6.28048093316497	7.56340115230982	5.65176736441794	5.54380144370753	5.6566360595774	6.22913297453376	6.14511378717631	5.1137788481554	5.1137788481554	5.06510572154242	5.09342563722404	6.1196186960057	7.72627125886393	5.3058175080424	6.15452676730857	6.15452676730857	5.68918274780857	5.87673175464477	5.87673175464477	6.12201390011177	4.96045327544699	7.80612789264195	5.96054294923464	5.1408461435225	5.49981184739535	8.91818593214722	6.16015001586431	6.01886340924023	5.38080544461617	6.0937401790387	6.92729256325149	5.99260959377898	4.7757359282412	5.82346387770969	5.53493367854208	6.21970585082996	5.80253110810298	6.12200040099729	5.47703852126874	5.69451122121501	5.38536331869012	6.35209570883156	6.18751555777761	7.91082385044172	6.08210325136168	5.52846669540425	5.2378268967964	5.43549574839919	7.33134757561628	6.01890083609226	5.351842884028	5.18256353342167	6.21235568966458	4.94553912822662	5.39098247104241	5.86916908061816	4.98021323535643	5.76140405131826	5.50676575635245	6.41853574919636	5.69247348239815	6.04468958574003	5.43199949179846	5.97379057616842	5.39290287975366	6.29961779221444	5.7657140399192	5.43007885528938	6.39682522196725	6.32203178029131	5.93142863105757	5.93142863105757	5.96054294923464	6.3213731003451	6.3221222089328	6.03730645430974	5.2310136623574	5.76518854577984	5.98559630678237	5.9488390673314	6.1828203370555	6.13513527940723	5.74932511517525	5.57035894392531	5.92035154339842	5.29985684611433	5.72792947513146	5.71407904128774	5.62721426167103	5.43799554183828	5.49110534788487	5.38567386064529	4.73581448592435	6.06208708530958	5.8831935595009	7.13864603912762	5.58967933316021	7.41351736353274	5.50151657675977	5.63941275375166	7.66402997011178	6.1187212553582	6.34465315539996	6.20774531559066	5.42002913623982	7.77180019611267	6.22351386685648	6.03568946667082	5.72450919398142	5.72456742471351	4.98351125095869	5.97602213250034	4.75574525429211	5.70947144637923	6.18681654695375	5.16636442560993	6.42355699510287	7.3449023775037	6.21839359587369	6.07339161493005	5.94768726422358	5.85673064881895	5.1801501034733	5.49743038160161	6.7935897178181	5.9452381234844	5.01404734066762	7.81092495950753	5.62092101408533	6.08695322419947	5.38488843923243	6.07793051718766	6.72303994590935	5.33471377125588	7.60350062703303	5.82320098393362	5.66846668608856	5.6095347705226	7.4913020106669	6.09893366021402	6.08762791690541	5.075359151928	5.21992421383622	7.4361007518487	5.92653623353977	5.99005535115306	5.62800631366026	5.62800631366026	6.20196523558767	5.74165918279234	6.41463192966562	6.41463192966562	7.75454095489084	4.72101776046732	5.95941879122287	5.95941879122287	5.82931974099867	6.04145985505477	6.04145985505477	5.47504739768404	5.77291734267866	5.77291734267866	5.85858599677552	4.2804586645436	7.30567106727939	6.03596943448536	5.49137509021147	5.49137509021147	6.08608051087756	5.87522138962895	5.95504307517352	6.2155388915166	5.42754963429928	5.42754963429928	5.76288895161333	6.01832284566756	6.0719107408243	6.09220729122852	7.745685776135	6.23215425653811	5.58484309975874	5.58484309975874	5.72806347287978	5.80763207324802	6.17160706621553	7.15686203771783	7.46857103400871	5.2222708051721	5.77241071205137	6.16080261305264	5.37815712786436	5.56430817082931	5.68002286827164	5.90995869327397	4.88649901977946	4.88649901977946	6.25093614310828	6.25093614310828	5.75485409960951	7.5587404889249	5.75485409960951	5.67221211409935	5.84155453006039	6.00766575728403	6.00766575728403	7.85862810772403	5.70022560997524	5.92441109159903	5.93491345452989	6.13383683499799	5.64806463725359	7.54884805670639	6.14602987837657	5.75698377222833	5.92961580021636	5.94065331912766	5.88110431271051	6.11880140592831	5.94336894015132	5.17722828707752	7.54970066869487	5.93514617411238	5.72104192179561	6.15433077605862	5.79620913368614	6.08244431454812	6.08244431454812	5.50678685880825	5.83514428089712	7.85846710616814	5.70613184164697	6.07441921078974	6.07441921078974	5.43107690173738	5.66750141520859	5.83753152728486	5.92125087292837	5.82682893342086	5.98524636859438	5.40867313642827	4.83494942938802	4.83494942938802	4.83494942938802	5.94166189720722	5.97171936958251	5.20037705413321	5.20037705413321	5.80398601181497	4.77636929216828	6.06861929214228	7.87296731127897	5.45208575077903	6.19236885507643	5.92805194977002	5.48349335782763	7.12437595045032	5.48349335782763	5.77072764443223	6.02375473711493	5.31911546350607	5.6859501399146	5.69277106748296	5.66908953040086	5.95455138745457	5.88664281300154	4.49366005940979	5.70808780888115	5.84869801538193	6.17183091245519	7.5832010957937	5.32656138106422	5.62778207102849	5.71161689897913	5.8350472943419	5.75408930213395	5.27451458489324	4.18692512189865	6.16482396555201	5.79708055835159	5.95200621702836	6.19838084747621	5.46037181821351	7.59594301442835	5.05429792317957	5.14224161437174	5.96853995917821	5.94453225020427	5.94453225020427	5.3157329193327	5.59226303269845	7.11461457498545	5.78045321906775	5.92517386008114	5.66666783515241	6.19678173506516	4.82927574146677	5.04390113060559	5.19339096466885	5.08505509574441	5.10311773727992	5.42626906897893	5.33362716251781	6.0865214553259	5.696092740295	5.95859646383253	5.73826377879118	7.88812777951348	6.00010599530714	5.49534896085184	5.17425191479489	6.10314148796351	4.50900787337671	5.05877056951312	5.53609314481223	4.95018567060226	7.47205559493251	6.23573926262032	5.46428006936249	6.05577707909409	6.07111220022755	5.87179080816484	4.66061275869931	6.09843725155837	6.05701105306592	5.954637681328	4.96050616662129	5.54143324429732	6.18106912476796	6.05513081966529	6.05513081966529	4.44858020318764	5.37744571389577	4.38874691009857	6.03121216767386	5.38326597313668	5.38326597313668	5.8645472116104	5.86922192076315	5.86922192076315	7.78381090501482	6.12922079195322	6.12922079195322	5.40016446696714	5.67091928064993	5.1413759185585	5.94638204182795	5.7518355368443	4.73125938498749	6.20664112968077	5.94766056218915	5.99447521963274	5.99447521963274	6.1607983520012	5.57091092929571	7.38315078901172	5.85388488312231	4.84258507325823	5.63956033028506	5.8171241945335	5.35816804756443	5.08980099292295	5.46385712866074	5.46385712866074	4.89307722918753	5.89531986646564	5.89531986646564	5.41757911673172	5.69996929014382	7.24860565963092	5.93568752838279	5.77355866214096	6.02764320005653	5.08980099292295	5.8139830342895	7.80290175277839	5.8139830342895	5.30515570860861	5.48224115144799	5.18273755101508	5.92246777670374	6.09785778020456	6.09569302321283	6.09785778020456	7.019174321196	5.75064935614943	5.62225838818297	4.86308263973502	5.33754594261047	5.74665390977812	5.33785534388353	4.83846904207791	5.67010477419115	8.44713905039732	7.78004069883209	6.01809031826901	5.87482909068864	5.49612801711101	5.16673293264381	7.38518743004115	5.67787470568542	5.86388836814763	6.06445862494372	4.58707238104619	5.28619428559398	7.79810143530187	5.16132154491684	5.30987008418614	5.30987008418614	5.75803535067587	5.75443347278668	5.52746790588355	5.52746790588355	6.50590424361356	6.13845397432868	5.46382710017193	4.34156454376359	5.47421207311428	6.02527897750691	5.66639721473671	5.05961580383268	5.1055651908989	4.84669475011422	5.81210134827075	5.20684117533654	5.94815100609203	5.93862002821309	5.38815189236405	5.55560560259371	5.38045609142152	5.55564193872942	5.55564193872942	4.65740577730541	6.24124790237726	6.24124790237726	5.84786038445856	5.94458583281884	5.06633272639765	5.82403599097344	4.65722028062852	6.08000355210236	5.89382710747902	5.05875873852256	5.59151478466379	6.10171466385494	5.87561852251985	5.47049930981647	5.69949348113501	5.70780098774341	5.88312024517628	5.53846285668874	7.17637451283405	5.59585464184818	4.85123103875055	5.80960298672626	5.89074768663732	4.9750689338326	7.2249313749928	5.91796710042579	4.54353712067293	5.38901876300012	5.87253629895393	5.10273898456707	6.01480111700301	5.33589492320061	5.54950614189821	7.26446251451029	5.17014758541662	5.55801436913434	7.22458910861584	6.09493963088133	5.87712225788679	5.11030605469876	4.7432727264844	6.04424099592311	5.53611074111516	5.6827877924921	7.75968910700038	5.86468709673909	5.958041432656	5.63352643709218	6.61985299291836	5.91506086123309	4.64228827795859	6.70453994133498	4.78732525412599	5.65525632716617	6.15058973577596	6.70453994133498	5.65126814570722	6.02650218050953	5.24836484670737	5.51464929690038	6.24839227881152	4.61956977294652	5.91870038379118	5.91870038379118	7.01132651431468	5.52668628141897	5.57225681230743	5.41780789811979	4.69753938416652	4.80059189499219	5.79959517196676	5.79959517196676	5.71899429003511	5.57874034858391	5.85388617437845	5.16760201245335	7.17204562496577	5.06218489067653	5.87688943155313	5.53086268599094	4.79155741047049	5.89594444381543	5.66635360727268	5.80203040459435	5.7272420011748	5.2736744635455	6.17271780208427	5.67789390410882	5.28774728345075	6.08200484371167	5.49233063716214	5.68516898585809	7.26505311901532	5.2758270396355	6.09352519602167	5.1137788481554	5.1137788481554	4.9026255912842	5.45820536754571	5.45820536754571	6.76381767727664	6.07707136628414	5.10876632262505	5.1169713256682	5.7617001362228	5.86584134847376	5.59585464184818	8.45167522686051	6.20229011367464	4.74642031103722	5.62755804406705	4.67520161485526	4.71025308573303	6.96740499993106	6.14926215341783	5.47005900513318	5.6624503345946	6.08703934522166	5.406046206249	5.90982689199205	5.09353317525815	5.56334607239538	5.56334607239538	7.31783529409387	4.95569223516241	4.31430498606932	4.57423598156088	7.31783529409387	5.18299887588805	5.49269293715775	5.85127142243774	5.35555628299714	7.62504329734138	5.57062849260448	6.01355660239102	5.32566471982931	5.09060226191715	5.09060226191715	5.99894186323778	5.72864943111852	5.08120491365699	5.92914689754398	5.70667499770077	7.6071438947508	5.14779552650711	4.9731454071507	5.47768785408375	5.85038034702426	8.84623032949895	6.67978152198272	5.62389817275289	6.08021728547145	4.46356546822014	4.66090918763864	5.04560297010923	6.76797584601108	5.89216771702722	4.72507968423257	5.29776676401951	5.70550471077346	7.37923694240614	5.60263347404943	4.63831528937217	5.12832154922578	5.45074677234091	4.66292310007553	5.61701558070845	5.07735651208223	5.92960609164153	7.2941089710335	5.27285122994773	5.02886190052391	5.74041198464756	5.07796400800981	7.04776301570618	5.15067227402843	4.59186096483734	5.72581220976579	5.93247131592923	5.93247131592923	4.58580695913299	4.73487371431076	5.9158902733279	5.9158902733279	5.03353749478248	5.21365871965273	5.66598196788727	7.65536456168635	5.72805608243688	5.72805608243688	4.94689197469311	4.24180706176968	5.07735651208223	5.17763266112687	5.25305578266962	5.78409008241565	5.55879478730497	5.77463505718735	5.75373328210167	7.5369382825731	5.91215046476149	4.6732030470738	5.60742918138801	5.12976565161409	5.49246860279549	6.78421336944188	5.66765736249419	5.62288184067389	5.13516362644537	5.69086161695001	5.77192316208791	7.69473506058904	5.2590742659118	5.12354987422428	5.70435365451273	5.70435365451273	4.64666223389183	5.68602603588279	4.48081912378858	4.82189906561987	5.63611086071233	5.63611086071233	5.84375314686134	7.13550000899949	5.84375314686134	5.49719751919329	5.49719751919329	5.77078893300168	5.96258969225805	4.36535342223672	4.80925978973814	4.7005862232115	5.52524544194252	5.52303746319783	5.67308290953541	5.65611888525039	5.82090345880687	4.43030721052451	5.82577545004407	5.74465317395087	4.56839346875781	5.63212815561344	5.72488204578653	4.82444010719118	5.84375314686134	7.45649865339782	5.22519200198703	4.36667091770178	5.67471443506647	5.50777469973199	5.48000037585723	5.04309257523994	4.92086110459794	5.7224910734889	5.66000165359385	5.64098359683598	7.41730525660976	5.21757805615868	5.52571601615912	5.12037626677748	5.67284840752895	4.75250919730924	5.79277491721544	5.78646323496337	5.99724560569254	5.28422768360752	7.53120248418484	5.16395166859675	5.33821631076271	8.41563138161519	6.20081140052937	5.54218606707108	5.54218606707108	5.10779772014514	5.44268784002724	5.44268784002724	4.83292217356449	4.6438511999002	5.45780609090179	5.99578778943951	6.1364402353474	4.7551790717764	5.61989874778138	5.85100342704001	5.63137029265251	5.82109426473604	5.82109426473604	4.67985967571325	6.97349195683205	4.87066943081258	5.67611187413786	4.52510932984732	4.77744009274686	5.54056947756613	5.17895421871642	5.39011168408815	5.12915085772058	5.72645766555361	5.90680942548799	5.90680942548799	5.47280199988648	5.46859986687125	5.38967439454127	5.08662237771577	5.3602457985744	5.64871140927803	8.63219106927633	7.45849900229813	5.98139540886168	6.05789817001512	7.45826983469142	5.57369584065171	5.57369584065171	5.04655374682607	5.61442993889644	5.73560220455485	5.61272696158115	5.71662744686479	6.02700885064402	5.72630778315448	5.80956604087948	5.80956604087948	5.54482169206839	5.3814370500113	5.6744270908978	5.70831365091671	5.62870963628439	5.69431293009498	5.53307631663387	5.58539588213232	5.80755166549059	5.45136956203058	5.16945673832171	4.41854596887176	5.28369161648049	5.26444107251068	5.6714536808809	5.28011545193892	4.84168934017887	7.57724536225408	5.55581764431193	6.06222084440644	5.55548831305093	5.88017948656204	5.62450858065749	4.57448161097345	5.71402072995436	5.072480046895	5.75379719645374	5.30801628887369	4.48485971391794	5.26680655862671	5.30354010898814	5.28835176823825	5.55644961361208	5.42200185584572	5.85919999534532	5.04755976652425	5.29486988013641	5.51799546903562	7.18198852468377	5.37751919679667	5.66774115406119	5.86669026106587	5.77253011930604	5.94539231213809	5.94539231213809	5.42348297463364	5.14412535452099	4.82707539979978	5.41756708850403	5.31545178609377	5.46611173045054	5.74330428001783	5.66055966098738	5.57271545595037	5.57271545595037	7.41412610452311	5.64479944812373	5.51317018264669	7.17140682107692	5.83556535661509	5.64123809091858	5.15888307246575	5.13552351100946	5.71837751604051	5.02611261233336	5.77701513467806	7.41950913669434	5.77701513467806	5.12907003691022	5.688613599765	5.71865694090561	5.59562487639637	5.48570007314461	5.77188823190901	5.45730043086657	5.45730043086657	5.45730043086657	5.51511192240189	4.46311709034938	7.33479155754571	5.61020141043688	5.60167169739564	5.66277933495725	5.81043349369532	5.77952119660851	4.88668933715804	5.42498683482942	7.14310465960798	5.52432966126419	5.68837817979803	5.68837817979803	4.65138030806128	5.39562324590593	5.68604548572971	5.44511492182622	5.67021923084161	6.94315920241484	5.61613610509039	5.69118094540435	5.69118094540435	5.69118094540435	5.53759513436135	7.26120790576442	5.03149602413974	4.9936290054181	5.32692164258683	5.63489626181271	5.71552289117726	7.30131294577899	5.61564086864931	5.9765361056569	5.25821809116992	4.67617906451696	5.59017608990857	5.59586883199123	5.59247411341756	4.53000129368963	5.87329348314454	5.87329348314454	4.6298869144457	4.98430533556461	6.78022691913789	5.54170739532269	5.54170739532269	4.97099949799308	4.61061809015785	5.54220736686475	5.75875034347073	4.90710045182613	5.49737078250073	5.8123466896224	5.30802794742302	4.48060597739212	5.72656918133921	5.64886543473231	4.54709918849626	7.25062327847387	4.54709918849626	5.45555108923358	5.39064644263329	6.25677883388093	5.30505827056766	5.55630949767758	5.00466975619426	5.50640411161287	5.55661258608089	4.81191237569657	5.85594072664721	5.69321371225892	5.29639744481763	5.51085203390946	4.31714069208795	5.22307062284732	5.19678648795424	5.66179404046807	5.16635372458437	4.37799310271773	7.13268248968735	5.28648804903842	5.43310745530898	5.43310745530898	5.50298356248161	7.2115880754136	4.73894180800159	5.37336832075197	4.52391055270411	4.69823577761959	4.6103283477847	5.38096063872043	5.70790850538199	5.14203617471247	5.23702469828138	5.48664129557382	5.38135726678462	5.02471788460162	5.38096063872043	5.38096063872043	5.89433113886706	5.89433113886706	5.76066419459581	5.78551451228927	5.70737875498704	6.9939626716176	5.16229789764722	5.04115582309126	5.75169906491636	6.9939626716176	5.35612880473304	4.35083933504143	4.528406913505	5.04418369171562	5.92994019777054	5.06633272639765	5.5880021218876	8.52379074087716	6.9071359881932	5.1193491007829	6.12854075522573	4.99733644294719	5.47167557564943	5.47167557564943	5.20168880368358	5.37556442842773	5.88332042998737	4.6366088096709	5.15216498539708	4.96637927365622	5.12976565161409	5.35758254713201	5.46867260046503	5.17612759929747	5.85338029680684	5.20174704706149	5.14896907557277	5.59397463266164	5.59397463266164	4.80758945366289	5.21840524801644	5.6629907245966	5.63034794172003	5.63034794172003	5.19542680856449	5.91921183437666	5.80642117433779	4.72724486574101	5.52706302871472	5.53412073219681	5.84637486639299	5.50627941803469	4.63435431759326	5.59630677621086	5.59240464288686	4.59662541784977	5.94843881604594	7.14375304045963	5.34935289288137	4.72948011761373	5.30142916721973	5.30142916721973	5.52635859879909	5.68571502678972	5.06001087865868	5.35554317283582	4.97198833598579	7.64552221720724	5.5828577847382	5.38095565761271	5.0640879388883	4.62106074417958	5.90009471984198	4.6329105620607	5.00550682527084	4.57157284071811	4.92837114639487	5.77303119512676	5.70002037875732	5.4591180895379	5.4591180895379	5.62481976687513	5.54337872739171	4.85941690999277	5.01173830128152	5.10023225476899	5.27806290802213	5.46802878594988	4.39696258259417	5.45546976043712	5.18759594963528	8.47827698339861	7.31845763936867	5.2692873593179	5.91193528243629	5.49444226753417	5.42398950409472	5.56863294192637	4.33964959517614	5.6092066120933	4.86215316841826	5.2579026214186	7.15165355659169	4.7125688902542	5.2047649348819	5.40176273985778	5.47341907102627	5.47341907102627	5.93941153068435	5.78625209344746	7.40218520138134	5.0880838223804	5.52574887376206	5.28497882259164	5.15934340415098	5.35717748086511	5.35717748086511	5.66417232711309	4.77919703161426	5.02023036995995	7.54156244441224	5.30331631765282	5.24635377558113	5.49025883690421	4.73267957990269	5.75555116351303	5.75555116351303	4.9994588200975	5.43357428236694	6.86716765731381	5.02808562222158	5.55432671863475	5.55432671863475	7.29497186140311	4.80477223754965	4.89297607866293	4.92737513280855	5.6486864217182	7.3816994128541	4.66595193850063	5.17863770446873	4.85601974868913	4.4982559838103	5.86655190690329	4.99969938296104	4.62311390808445	7.36851697379125	5.59508606700348	5.90290546541939	5.16783752561311	5.72238722988898	7.36851697379125	5.09702049840894	4.9930720269292	5.8435171622467	7.58182305109632	5.23469803691515	4.52884682091407	4.70550467167174	4.66423086296906	5.43780201304915	5.39414052417615	5.26864941353257	5.26864941353257	5.52814786485983	4.83683579556923	7.21831674320854	5.80415096593915	5.46412689847887	5.55661258608089	4.81846911950495	5.61505167849322	4.9500234746162	4.73141620448512	5.15231615087919	5.55443030735748	5.25308170978529	5.30748792979488	5.26490011000529	4.9153612363797	4.59843371301857	5.52574887376206	4.60782008362582	5.83918166145353	5.52390436305194	4.89961735727264	5.15606053392505	5.00157198110706	5.3799461514353	5.60573784453714	5.12975313897664	6.84364272702779	4.58175087898348	5.08183406809278	5.08183406809278	5.36023697206423	4.73399634189964	5.2321222139937	4.98276465263185	5.4192724597042	5.14822562259487	5.41158575947286	7.11482365439282	5.41158575947286	5.14571293599277	5.33316113657822	5.64496811425535	4.986666393439	5.50012872238727	4.99786387187063	5.17606659824626	4.58715080742831	4.58346841467301	5.34809935068497	5.29934221494204	5.41998401568205	5.41463577550883	4.47718922184367	5.83903567819182	5.72330572827303	5.44321765773892	5.35956532272801	5.12280213066868	5.36696489585507	5.26657706011917	5.26657706011917	7.1362441143639	5.23824691663723	5.7712732484221	5.09134310885043	4.79913538440576	5.75000140674404	7.50253576905723	5.20655692402356	5.50027451483063	4.78643362715118	5.52432966126419	5.62860630399823	4.4407056771499	5.35766188201253	5.1139068780565	4.83494942938802	4.83494942938802	5.24522799271077	5.36426426542632	5.36426426542632	4.67725483376907	5.27630308259039	5.19535074693088	5.07653523628623	6.91624974550468	5.47276388855712	5.39532195904861	6.91624974550468	5.40023960569173	5.55226588747651	5.56410451976639	4.46167654397785	4.56760096164478	4.87714884474669	4.62694117943046	5.50289665088828	6.66399118522602	5.50289665088828	5.237167715648	5.1603426575201	6.62219515593353	5.54492857835361	5.34061261854846	5.35965716785351	5.66264384331226	7.43322803886761	5.58149991202722	5.58149991202722	5.80446892979896	4.72428877033162	4.68040455938828	5.62647321293221	5.6613273995379	7.43928943610353	5.10141603087505	7.26531247263907	5.53122043453603	5.08969515346173	7.26531247263907	4.60660572237256	5.07461583435092	5.54606172866499	4.83203310212296	4.7153534811764	5.20880556223967	5.68904036457007	5.39666289543089	5.19361005635388	5.06797901742539	4.79041995276719	4.68715315641123	4.64044332769681	4.69743223680924	5.57429189926312	5.03329678098835	5.39989440776952	5.78457878719014	5.33216490015751	5.18268679503005	5.15253079376857	5.02204230486474	5.02204230486474	5.47170582404152	5.55559141896659	5.50272931983258	4.77012611758042	5.73905532859756	5.1139068780565	5.05264785733491	5.41054469523675	5.31544941877018	5.24351089025396	4.90729272945183	5.36647818924726	5.19361005635388	5.31245159135573	4.79042761586482	5.27286456313592	5.25890887125046	5.98537494829634	5.23931642979783	5.67564662373245	5.98537494829634	5.44754809484017	5.70006503305546	6.34563326012191	5.07963754132259	5.36835035719152	5.42202691430279	5.23888043717316	5.48973784733197	5.39272813641804	4.96673743318408	5.26130371197045	5.26130371197045	5.32631482479246	5.19821637666803	7.34628974498348	5.13093977468443	5.72436822438347	5.50051407266151	5.40818547591872	5.22944355376628	4.86900156695863	5.34293364835948	5.27629036901545	6.61830299200048	5.33419426814672	5.74647800984486	4.72359035205793	5.50042151101083	4.93183172952452	5.33999462986053	6.55173038555378	5.70395528789362	7.19056676913791	5.08515000108552	5.3711251763058	7.19056676913791	5.29687483589175	5.3109584211782	5.4389864466706	4.17957260348274	5.65322201487656	6.30556348468246	5.29164586616618	5.25728116096527	6.30556348468246	5.27933907670376	5.58544246157035	5.40328056284528	5.23189279223241	5.45700717931845	5.73618564168569	4.79258814355801	5.446868446679	5.14868952968863	5.24020083184085	6.26440301276374	5.18178763578257	5.29810989531751	5.61210474800236	5.32767008267419	5.22591055472015	5.6943540902793	5.68508322077966	4.88744939376899	4.87232341888842	5.23068100789259	5.27722044900402	5.20691868320784	4.48086625261002	4.75790611890305	4.64282734642848	5.10924558066304	5.10924558066304	5.55873370249963	7.40193780250554	5.18548971877508	7.40193780250554	5.36821402668218	5.46058597739873	4.95879795101242	5.43045950746811	5.58643718273019	5.50449037336442	5.54133830455056	4.69355322610483	5.14738693084292	5.1305118387243	4.73755018471789	5.15356705318858	5.10293512263526	5.26878997938353	5.06944483177502	6.52493527491742	5.30222529762969	5.61355308799284	5.57963763268734	5.3170920851306	7.78237970315689	5.44804919788889	4.48700700968193	4.94625587952128	4.76302663851938	5.53031299123926	5.50042207848102	7.27215928426275	4.8661302730507	5.12122180759462	5.16496834925165	5.12291731265932	5.32993356425552	4.88477230099731	5.15233319306528	4.85394828572155	7.33929901217863	4.85701594828621	5.16669727048723	6.97751293271302	4.52571038988634	5.28044099732358	7.01151362257529	4.97900841672176	5.40781446150915	5.40781446150915	5.36617727656674	4.82735722690208	4.68520395273792	5.09738796233992	4.29921341290736	5.39126388425083	4.67806529618498	5.07558633259962	4.69280127728588	5.06592114618247	5.09679763189428	5.28417299396026	5.03547390789	5.07658440951483	5.48349870184238	4.37815808438646	4.85479679610443	8.52827811352754	6.11385662105231	5.40251619451701	5.5185890269821	5.52882086442579	5.26003617267222	4.97294565014807	5.28726613655805	7.36112412151769	5.10685223649207	4.27069028506752	4.71011058490085	5.09863790588595	5.0794144263554	5.40929063179865	5.37778883269381	4.71051981105476	5.5365475675248	5.19060176832336	6.77810122683965	5.18852745553766	5.16828722438161	5.25620220164055	5.17265991256979	5.29896716956887	5.32314401610034	4.61531236908972	5.30935530404865	4.48174461170553	7.36359212278005	5.17744476003225	5.18454948643171	5.18454948643171	4.85779400285778	5.34932339431572	5.33611567219094	5.18357470080733	4.4791775933486	5.22394520822511	5.21691279479011	4.3542250688341	4.96776244090971	5.21316999574533	7.13001129484934	5.2114303775465	4.96402506953655	4.85657720747905	5.19274566510433	5.17329533549894	5.17827692339998	4.66453853553758	5.3434394171794	5.60392558548743	5.40929063179865	5.15275718828885	5.03476185276479	5.21384100941481	4.55638905800929	4.56473780176359	4.55045310883276	4.97628445713828	4.66889400113357	5.05598959025744	4.97532510657414	5.59219487254052	5.35591907726484	9.51984984716039	8.63189812180602	5.2852994332324	4.74262407037303	6.96527567563761	5.259794681949	4.99195977531933	4.68006269280058	5.13042348993539	5.12963771670214	5.43261374184625	5.43261374184625	5.15319807217668	5.56969563856454	4.9101955751597	5.27633877042268	4.83519726676835	5.49456909518189	5.30973199988403	4.88827940897735	5.45359499536466	4.66551187857378	7.38291877443371	5.00919285885868	5.23217380317161	5.23217380317161	5.14368400211402	4.74696926373547	5.36842704026745	5.17865076430018	5.17865076430018	6.84289617776026	4.98227144946293	5.29766104583594	4.2149902039282	5.14294957526069	5.38055600829589	6.94664929955965	4.25955435103382	5.24692221671822	4.38050676539536	5.39108484367884	8.64284644395038	4.97094783344482	4.92674856330391	5.83794980467806	5.29876333207709	5.20887998701424	6.69444087933772	5.65465431942911	5.1957489728366	6.69444087933772	5.60593520426681	4.90402989682934	5.12544883131251	5.32248622561847	5.18426576185716	4.97156680038463	5.04847825789564	7.19225008137935	4.79445001627314	4.64220138798095	5.35574556953192	4.7224638362102	4.7551790717764	5.58140339133319	5.58047749417237	5.11210225204018	4.87948660898784	5.26532137252304	7.2763497040457	5.26193877964079	5.20898306768156	4.82357472808695	4.95086136185702	4.51781551156254	5.03610069892881	5.41603664918199	4.69230627766528	5.14122587718497	5.53583077548232	5.28220648113977	4.6909039830476	7.07080987455945	4.85206362123198	4.29399175144546	4.99256505992718	7.38031322415773	5.01233572190216	4.84525179163176	5.2767689476245	4.63680149938002	5.3897209472494	7.28802974473535	5.24582531340961	5.31066679493563	5.31066679493563	5.28449835217923	4.87662898210437	5.10608602680176	5.2704422064805	4.39102544684778	5.21647186332382	4.85079135490676	4.9154421511638	5.31804426964292	5.83901383031113	4.40542129862612	4.9595185865403	8.49725586656871	5.2383207650053	5.15172221860514	5.10627715617702	4.63133385678581	6.84892807643044	5.10873028632076	4.47332319148155	4.37182968267865	4.75171821321669	4.97567676812962	4.82302211736045	4.31232434870921	5.26491026148476	4.51384204353804	4.88830418853576	4.78868398796633	5.09365344900412	5.07396037696334	4.27846177498135	5.4051164027977	4.75241286473337	5.4235089683277	5.1141001577551	5.12700531084707	4.79013342065589	4.79013342065589	5.02273463297777	4.66209408142361	5.46577105748259	4.54543169100282	4.5130736494238	4.77364987240449	5.18318595295447	4.63173034745831	4.66595915469478	5.07695244841937	5.34406344254223	4.81985576893278	5.22835476719649	5.01205151658064	5.1536881458539	4.8463826238686	5.3086243454789	4.97887561346674	5.13822040846437	4.61327373069898	5.17121849892788	6.94922676825062	5.11201997928167	5.24006828620653	5.05760132759403	5.38078953690653	4.76415347605407	5.01620736894735	5.26085772371079	5.47211838139312	7.31636445331164	4.48121003220519	4.48121003220519	4.49325611498025	7.2100540564667	5.40413279708329	5.40244402240813	4.77368689920044	7.48243047826863	7.36425298399961	5.05370087506415	5.42651788308501	5.23931642979783	4.88928103307147	5.27522043325115	4.68092914276468	4.67803530074084	7.21960705681706	5.27430139243745	5.5508068574164	4.62164755321773	5.25059822605243	5.33683066062254	5.03559350076847	7.15629679321212	5.05973301823659	5.05973301823659	5.09342590095039	4.75356668392055	5.23777778341753	5.01045262630016	4.80314341759212	5.18383257691351	4.4418871152901	5.18444140194728	4.75081988932971	8.27302906671601	6.64738503613855	4.753772954722	4.95497554417221	6.8405370666867	4.94821737125934	4.95981470567424	4.86325417292047	5.04247511856985	5.01152564552371	7.38233671934538	4.40430631005222	4.69069401674191	4.40206677097372	5.25885177744549	5.2706031298061	4.74212633369374	5.15949315354844	5.27024326749957	5.34619069132449	4.71901782834846	4.94859482822231	4.30029549953381	4.78067594434601	6.5653042700966	4.44971271012073	4.43703317472896	4.90920113360797	5.08307832730066	4.88551588970748	5.20911114204664	5.05629024844762	4.66358957477973	7.03727732045716	5.03689742825251	5.18154594053501	4.68430886533412	6.86356880882945	4.48872569684533	4.65772752987798	4.43340715221022	4.90547615433726	5.21178084106908	4.39925155965139	4.9881231315866	4.80457819017158	4.90270498430344	5.19994708313825	5.14605161173818	4.17232979815284	4.82911951844892	4.93739547864623	4.95026240985107	4.38197936436244	5.18784928101927	4.93186585508801	4.50717491425082	5.18952643780575	6.93139137216347	5.3229766288603	4.51463485702276	4.73984558230328	8.23013447109686	6.70788736038983	4.50717491425082	5.06351276208673	4.70904380474663	5.02647528908163	5.36021309269356	5.0285309659444	5.14033373341715	5.00743184741067	4.78411992060495	5.05815738719713	4.33627151026525	4.25532697186673	4.33393411206121	4.9888185157457	5.01228695908426	4.69698779906198	5.00732579162811	5.00012045007011	4.82966124317973	4.31421744534647	5.02170195729981	6.85333790747892	4.97875267673141	4.85683292406724	4.73822696249687	6.23349254997014	5.39775976946675	8.10684414644963	4.74067615748472	4.98981504627701	6.81517448002633	4.84035511773208	5.18731323503367	4.80318512623185	4.63172478664454	4.22948165527293	5.02648020054641	5.02648020054641	5.17735307003704	4.61771985453274	7.07708728548341	5.06679599055431	5.09900181226978	4.93274463742739	4.28858470675228	4.84725065022459	4.5815585895722	5.73868681184693	4.95912219416906	5.20254890971861	4.17420741105642	4.32219149672258	4.67277324699496	5.36436013605753	4.65370254699269	4.6933863565757	6.58176434863597	4.67533300262316	4.59790946198908	4.81090935356109	5.08521319590426	4.73800090437388	6.56957577509422	5.08104010580542	6.56957577509422	5.02258289107619	5.28067297616896	4.58710354241031	5.0545198792047	4.5024919576321	4.38956482201572	4.37689180001571	4.81740200987342	5.17302760127608	6.76952529727181	4.91472518141621	4.99173430725649	4.59836249912451	4.73307604173756	4.32344553208243	4.7656916496722	4.77972892143108	4.78787512182647	6.70844323861448	5.0316052940161	5.03862158919876	6.78342800431097	4.95919084851915	4.16658419858203	4.24042595629487	4.83337680843709	5.18938990960471	5.03117220035853	7.49301105707994	4.86345457605808	4.22432427630769	4.66637422335564	5.02552237632713	4.92826474815784	4.78877039891861	4.96042213701563	7.49628697088447	5.010236482238	4.89212732743981	5.1042068658044	4.276507561465	5.07299887090001	4.55572231445931	4.97704403947094	4.40923834967816	4.6699943788054	4.81303741585325	5.11207354640323	4.67492731923626	5.14091867540035	5.13029579309034	4.8365932368942	4.692960370806	4.84173563680866	4.70105421067916	4.93478122495805	4.88218319329965	4.57115115007841	4.69370873753681	5.17322961262768	4.73575432280363	4.75703014735826	4.26984693624782	4.96931298988795	4.30864702046599	4.8385006488968	6.53606273000831	5.00338112565131	4.78323786952931	4.45841466084915	7.2488871493999	4.50943273056038	7.38554632288184	4.70989997400699	4.95385960531271	7.12525834385954	4.50637005678971	7.25253629882075	4.49194455567926	4.75209877632835	4.75209877632835	4.46092146953697	4.78129992092852	4.42542405516543	4.57021143421013	4.68264360091549	4.9107496886177	4.59656762758122	4.59656762758122	4.68264360091549	4.66028448249151	4.50179359279976	7.30454610615547	4.49035644640499	4.5749501687292	4.75251700018473	4.63512459233351	4.36021806376267	4.50148157342924	4.48028255367526	4.40785663207527	4.54842483202187	4.78599233116652	4.34541063323833	6.29884196574895	4.6993030707876	4.73127302212908	4.69340330226713	4.78925589108841	4.60257162162724	4.74530303473644	4.25070227492148	4.35459560486766	4.1426352316492	4.60146380736321	4.35462360298188	4.72336741401862	4.2873017208137	7.24101631212906	4.53667180640899	5.97027386226105	4.49771725126204	4.47007505437231	7.08715232077301	5.9392035450311	4.36565488962359	7.09594837312476	4.32388835085719	4.49776377614578	4.18698407746897	6.42463714231669	6.18932590310405	6.7956050686167	7.01591950781034	7.05875919941717	5.90465971527094	5.77037078135436	5.74442966022293	5.74442966022293	5.77037078135436	7.25994320781492	8.15936829255139	6.58635537686818	6.88197254150163	8.49935562658375	6.55044678286152	7.02983346251309	6.67509627471346	8.23536305047042	6.16054752201126	6.74793779456174	6.91395427971898	6.25926285524534	6.44946852385111	6.583223483261	6.60836843235671	6.98815398555661	8.29060574180641	7.00435116106261	7.14406064053502	5.92268137875801	6.22496530477607	8.13159174495496	7.04866864529561	6.47538012454692	5.12791509179052	6.92313208418649	8.40760396619546	7.1363367434369	7.1363367434369	7.0734644825287	6.55177775488715	6.88477504013374	6.46446495976842	5.62281000216567	8.37268010123831	6.99429797156647	7.04591655517887	8.39544196258952	7.1188252471052	7.08862955958541	6.95318079651058	5.60180622016914
"2022MCF0011_p_15_01"	5.98891361167108	5.98891361167108	6.98807129071592	6.74798291651222	6.19279456257206	6.603369104314	6.62017498028306	5.89270575459291	6.49457681971008	6.86754623533883	7.12789883418335	6.66230341688667	8.38928396726224	6.97293110570377	6.74908061047281	6.94367015472891	6.70670218883716	7.35154535457755	7.00784171879087	6.02940494679291	6.96983055193041	7.20840749385493	6.61593867930144	7.23941027666868	8.21851795558384	7.18227674461103	5.42577355871796	6.45980111856763	6.72323602087115	6.79264050327149	6.49457681971008	6.27726257730362	6.33780866146823	7.16361865652611	8.28955010976335	6.75642774568979	6.86133594568868	5.43532519391915	7.12414709090362	6.85441502486439	8.12486689705671	6.0054670982023	6.25362703752699	6.85172080372785	7.09114740903932	6.22839157698472	6.53815450785424	7.18176110101809	7.10577455182019	5.6846692864827	8.27021785729647	6.47495827471238	7.24512610106145	7.24512610106145	6.68410428391774	6.31368909928642	6.95225946552533	6.78963581542111	4.87581552585469	5.77187663846447	6.75603432264038	5.6576873400189	6.77609916055721	6.40670415661235	8.4148423000525	6.64577273540921	7.03847576980112	5.47064920367011	6.67983265029556	6.92813684359675	5.24209758441942	6.8520455551318	6.28549679249378	5.16720007388557	6.46440855812047	6.5160297412166	6.59517896330918	5.22498308940929	7.28034091573055	8.49597226996342	6.55697759264066	7.76813666527238	7.0050572515091	6.05257950160013	5.52234164494653	5.52234164494653	8.86986206218162	5.93747091957616	6.7103775674499	6.90248614507146	4.78681237372437	6.20549732129372	7.02990902728289	7.14024998540621	6.52081785793822	8.21265964169778	7.04778890793645	7.04778890793645	6.998059816565	7.92848994855513	6.39306957310762	6.04677400345617	6.74034985716613	7.04874878784127	6.53882262618362	7.05347394520086	6.55697759264066	6.94523912914751	6.38012508560806	5.66478179756095	6.40582028054267	5.95539762791943	6.30806573721107	5.66533515870951	6.41811757905528	7.22148821419341	7.22122842987443	6.75583897102749	6.98339713205492	6.61234274952335	6.51059287633757	6.41614561364228	6.03686584373178	6.03686584373178	5.16993182064718	7.84596751915287	5.81095871422465	7.092682014261	6.92682776593286	6.90063960288473	7.52451054433935	6.6690169201894	5.94489492130656	6.67675574257167	6.62523608231053	6.55104937311781	6.31663034769738	6.79869579177299	6.2795462978943	6.63249605017477	6.55260032778087	6.66745936041413	6.84284667362404	6.79026155445367	7.71652422085784	6.8094177244655	7.82671244552046	6.41811180841635	6.83971790733142	8.44886546137158	5.10281573013215	5.62095621150668	7.05306933127467	7.07754876344702	8.07518276996001	7.06049808391472	6.84394709761382	6.60989289912779	5.94385614492337	6.58311737558633	6.14429940062652	6.09511569513285	6.01949319420379	7.95490161097081	6.95005737470586	6.7128472289592	6.85069466109569	6.67835438789402	5.00447265090008	6.70625294838018	6.35162854351708	9.32401542784212	5.79306759288899	6.96949572084397	6.04652359779133	8.09173191862003	5.57808634969646	6.93605447690055	6.94348011232539	6.76695665673761	6.1366504137387	6.61477625987828	7.81922749795375	6.82317967092619	6.63543014473199	5.84062694629998	6.62253557038048	6.22812836053754	5.55863365067264	5.90985625644443	6.8842493888895	5.8443402656032	6.64860739418645	5.79101243532582	6.69213542808232	6.51528704027263	6.88406291407156	7.30891236148696	6.96457106429624	7.50270667657659	6.55105789989972	6.03820346615086	7.27291054576669	6.97587083027281	6.96786757837276	5.64877700483791	6.53134446701798	4.49256537453658	6.35252842635593	6.52860587424389	6.43886363267258	8.28473317925083	6.19745537926826	6.93189540115679	6.52133497983838	7.61910651460488	6.23712679330023	6.94483986765293	6.99285468267231	6.52358865752793	6.37345039908181	6.23173686816022	6.47275067652546	6.64074878217735	6.3675513043671	6.8768174538478	6.39457077956252	6.90879888854746	6.87796406456542	5.98783955285421	6.92329929680916	7.26811529783095	6.355587147102	6.88588055184968	5.5489799386817	6.858076366299	6.87940002752519	4.94061807997789	6.78024095271255	6.76233738729479	6.90069280625766	5.10456878343052	6.01949319420379	7.96769206231491	6.87142151707325	6.87142151707325	6.61140476597031	7.92526689998237	6.67619878994954	6.29853840141493	6.19248900871073	7.0003400983075	6.39360194726541	6.45812832388088	6.88933825573066	6.41026594585927	5.65070758198559	8.30245217149803	5.5277275980213	6.44881553077099	6.24243053190247	5.99063069651956	5.42496812478522	8.11167930185145	6.50256719751384	6.9533495703394	6.29118160296973	6.35293655018104	6.99860929394323	6.492760054997	6.79635131944119	6.79635131944119	5.54854389531016	6.73960032255556	5.5550217644641	6.83964614267732	6.83964614267732	6.26202749759927	5.9856019271118	5.29043853581688	6.3311966569091	7.43038198713482	5.6460789210433	6.78229686108904	6.67491263665486	6.61435952960208	6.1364626762791	6.35004796492103	6.37045873499234	6.24877750398184	6.7394497394987	6.28348659103813	6.75327824588644	5.44065806993942	5.65760330778064	6.8525605284598	7.55298826102304	6.44075441626725	6.01949319420379	6.55134181736001	6.73370489963004	5.99471153026346	6.89387028750719	6.89186653030478	5.97601683682065	6.68148373570531	6.73603861158675	4.89565168764144	6.77774781346342	6.30791983341527	5.81440660405979	6.4920354503855	5.76109115150129	6.28708191274454	6.80332714983193	6.1910686393715	6.4116061894313	6.4637657735608	5.81601969711823	6.30594251193438	8.20722827729691	6.40262362385689	6.76379969752823	6.72900769171502	5.67555416386707	6.73382140275706	5.17325364441176	5.70065028447673	6.17728753167143	8.63090383388545	5.93265660195936	5.9597821686401	6.57636215575383	6.57636215575383	6.13665465971157	5.96535495001106	5.97311759872327	7.97366790189866	6.53604210414525	6.18653570936487	6.64260616983613	6.22217475024861	6.22217475024861	8.19881853917308	6.22217475024861	5.0083349369732	6.779224425073	6.40164553852477	8.21354653077516	6.79520905167416	6.82661579054549	6.65354605189465	5.97916218941569	5.48732056453395	5.48732056453395	5.87588746490591	6.79558160978151	6.35669344906193	6.30260963637478	6.20922005391549	6.01434380753137	6.77003086909853	7.13693041762869	6.77003086909853	6.77081829281377	5.91658014124433	5.60341983783286	6.19390729723529	6.5794966383289	7.74902732853205	8.23062634194567	5.71187730940844	6.67075494673374	6.74381918571709	6.82755743095841	6.31876227011146	6.74100644638697	6.74100644638697	6.67147967067794	6.61410151994141	6.80862805710678	7.38593550234135	5.50827358086843	6.82749417905777	6.71987697235747	6.63224955904271	7.70922399127124	6.76889005522917	5.26054529347342	6.76976572086827	6.76976572086827	6.65172337383763	5.61272768270978	5.81486402487087	7.57688530527079	6.59648902498647	6.29826386086838	6.00475559387751	6.63407033437212	6.51170247346992	5.53638188390757	6.6640236345449	5.44501960093894	5.44501960093894	6.47274170674339	5.59061302332376	6.71234849165917	6.18927467577502	6.30597632813029	5.2734056863471	6.16559611323759	5.58168056035069	6.74131380812627	6.80862805710678	6.63865938000808	6.19443020853373	6.21344262711529	6.20721541260491	9.87677542028158	6.81670650290769	6.81670650290769	6.22069189793666	6.22224712627484	6.50361706017107	6.50361706017107	5.39791667375007	6.41004169740468	6.90494901877057	6.59186612711109	6.59186612711109	6.19939336154306	5.55873831556729	6.74594003796944	6.74594003796944	6.53042679456045	5.85463369515865	6.70445137524839	6.52240789118863	8.24967759802379	6.16916082024876	6.29826386086838	6.5202615798519	5.77049915342135	7.82811950529544	6.15864069013071	6.71746205994271	7.73300310002315	6.7342367472761	5.98602723888131	6.05601006262108	6.88944260809293	5.72403318532547	6.21639397503579	6.12556994185724	5.81090494976361	6.39813750243184	5.4283422918399	6.6066166216951	6.31115758292647	6.55502034992514	6.00074640943492	9.18516083899421	7.97983934460383	5.55499525697321	6.64979616476122	6.63727753933981	6.51634612834539	6.51634612834539	7.50623099693058	6.8751852522264	6.07202668681336	6.32818048312065	6.65110733714728	6.2166721288813	5.21918745931992	5.56706274980313	5.56706274980313	6.5008157512173	6.29719526960835	5.63264967229347	5.84651543030012	6.16718360995889	5.76265705646711	6.64031807833242	6.64031807833242	6.71868236934937	7.70856127660746	6.60570179546905	6.60570179546905	6.03342388054766	6.3769134045586	4.98377324789373	6.51857225052571	5.8098044097486	5.97639184902646	8.14168640161216	6.01049435745131	5.99571455426807	6.2632296334908	5.61889839431209	5.61889839431209	6.19818960191921	6.62389449087553	9.02503794011975	6.37901182306595	6.37901182306595	6.23402626643909	6.6976842797219	6.66251596107023	6.66251596107023	5.92608054382584	6.00625866355419	5.83330372603736	8.30196887909745	6.38242715138385	6.66478761557061	6.25437850723721	6.53054840374287	6.53714263585991	6.39064059055952	6.51675417767156	6.51675417767156	6.25931144238203	6.63879809772027	7.98064664583212	6.60734504421197	6.60734504421197	6.61503461044768	7.20459566971407	5.79892393021327	7.5318279090544	6.14809771582113	5.95823243050189	6.05758641611164	6.49074708928159	6.49074708928159	6.49074708928159	5.87108223161993	5.83906386220679	6.66117586978602	5.97783652038579	7.81879854562636	5.68431335063186	5.99249732727131	6.59658173826226	6.51871312626028	5.54681557953783	5.54640081997352	5.79265277665144	6.45928825709302	6.45928825709302	6.60129637203485	6.53898028800858	6.53898028800858	6.57698579648082	6.57698579648082	6.50649965239645	6.63016577815898	6.62124885837054	6.59488955097061	5.94371212141571	6.76522199261623	5.71314901414796	6.78903610664938	6.78903610664938	5.9259329691758	6.43818607868779	6.43818607868779	5.45296851720524	5.12165387172978	5.54679758033628	6.60895435467105	6.43260636844864	6.74628219326744	6.43703501368469	6.43703501368469	6.77977079881525	7.89340814363505	5.76444705256066	6.26042160140659	6.04002059488909	8.04798656815263	6.0723388714299	6.44448192960698	8.87153965289516	5.96056533940492	8.05423006280556	5.07280206941537	5.67754606684431	6.11703488196407	5.83896013646419	5.9259329691758	6.76958993112212	5.77061773484859	6.59150339787528	7.58568776691198	6.59643959123024	6.20111180238861	4.90917699051118	7.80979531385262	5.34269980768531	5.77061773484859	5.77061773484859	6.08485024240298	6.60861037938746	6.05794653222072	6.08974244157875	6.55620111422692	7.14155598382523	5.84938919266797	6.51172680942668	5.8645557154566	5.97414829010971	5.95922918021345	5.3560748935418	6.46921631964363	6.61868142083948	6.71681464606149	6.52703541437541	7.39659079402147	5.89265522927519	5.75524108429579	5.75524108429579	6.35872674135312	6.12274192741161	8.80128077548051	6.30137655659103	6.61917751462829	6.11924755807022	6.53452455403962	6.51657344207176	7.62111502333518	6.02569264281186	5.67874469410356	5.29395945174693	6.58346022081707	6.35304331264333	6.35014631385295	7.35443629762984	6.60559118306686	6.60559118306686	6.28625514938216	6.3184302253882	6.12664017178937	5.16211373531842	6.20710095302646	6.09747506679322	6.09747506679322	6.10809275252795	7.75849506813814	5.83858359279342	6.17386026713607	6.62777528364269	6.62777528364269	6.55394900612742	8.03558643218206	5.91540424246097	5.67653767393739	6.09674033019457	7.89453210157805	6.62551621065998	6.37779262143699	5.65768980100427	4.66277738185734	6.05393534453176	6.5290263472052	6.42443243680832	4.89686802757022	6.34633811741267	6.72054534208956	8.9265707533604	6.63226050552591	6.63226050552591	6.33238725337549	5.29951059283234	5.9280010365713	5.85854168341147	5.49117830719834	6.03624152197868	6.23388316008423	5.37222432488938	5.29737464050025	5.94772332389249	6.55980024790661	5.47279259515168	6.46293681016692	6.14138439351966	5.87809982761142	5.59424900636398	6.49524168176301	5.17100108150441	5.76887594506618	5.47965892691651	6.48632723811566	5.91005698407103	6.57030830647324	5.60003822181291	6.54742476705732	6.55179380782873	8.16401818745035	6.54959780311262	6.54959780311262	6.04414811715894	5.67478763756826	5.94706962469766	7.39963380521543	6.12274192741161	6.1445217625283	5.88047222783879	7.26495526042057	5.79060531270223	5.94286539619077	5.1419837216289	5.97294672358158	6.63992934228638	6.15525807612697	6.45933097403427	7.48549458974404	6.45524522810175	5.95076595009458	6.33118805606138	5.53006112411531	5.53006112411531	5.15895991057731	6.58042723175727	7.3741419367229	5.77026572345579	7.89059566714861	4.68502346786936	6.01400835696878	6.33966084756331	7.87548973738032	5.67081168432704	5.57454071599104	7.40237024600588	5.92097815659698	5.92408287473258	6.38913490231944	5.67158854807493	7.45712492295751	5.80436321952063	6.25714394230471	5.189721848275	6.43608264803835	5.29789333632583	7.35604634660865	4.73278902424472	4.99503061441934	5.74604284009758	7.11001304206284	5.68240548676086	5.54814174167936	6.32738043398568	6.01016727298091	5.79472530153806	5.79472530153806	5.87318524340057	6.10205389148472	6.32521739296534	5.88347772078949	6.22264004341746	6.13940261335575	6.42154945256169	6.65113998471861	6.55329159202206	5.89949917281987	5.70228387008295	6.44928579308779	5.80106268517907	6.38281304893326	6.21979216729602	5.88391058744854	6.17917068540859	5.61840658574809	7.55854266114918	5.28149051982027	5.20336399982794	7.43339138082744	5.04293200886875	6.52732778588408	5.25052321232691	5.80218654004636	5.80218654004636	5.75106685045023	6.29708996417945	5.93824091335557	4.92493529249248	5.80668082337733	6.35769645219921	6.47716793423526	6.13765164738832	6.13765164738832	6.24159994582914	4.92057298743022	5.16745611545175	6.32555626881986	6.49925195135482	6.36886374705691	6.40988192966866	6.38854894473432	6.38854894473432	5.44885310224238	6.24084814592179	6.56039742507135	6.33292241699952	6.38050889397469	5.18708500649816	5.88626911799383	5.66271423104763	5.28845821807395	6.31771775069299	6.2853959269258	7.42188733079636	6.33394141346014	5.01163691347593	5.32166912006659	7.42188733079636	5.6250962349944	6.52803540080084	6.13686780384586	8.46599124276291	7.45011831146837	6.40290775729455	6.40290775729455	5.99175226901218	4.89623389493984	6.00456856962692	5.29636104760165	5.09818759655171	6.05423805635418	5.08830826030712	7.60739908334071	6.32474597549356	6.08697891101049	6.08697891101049	6.3756256086965	6.3756256086965	6.45576125927353	6.27653409508975	7.45588270703356	6.40039005627759	6.36119069012853	6.08729959859882	6.17823991382528	5.86986214393324	5.86986214393324	5.2981498374294	7.32091237916364	5.474434625922	5.89202194593913	6.54194406875737	6.39188841616637	5.16738204157794	6.58922378711917	6.19272616732748	5.63179075281024	6.49266888317551	6.34883758125303	5.66024521417913	5.87852161443024	6.41228141467164	6.27401012081878	5.98563297063322	6.32393533405096	5.94279286416997	5.92425966341837	5.48508639645795	5.88011514148211	6.41655082259121	7.31710083620737	5.65272305300367	8.01641993556416	6.3941265562835	6.3849527682228	6.3849527682228	6.27325217453285	5.48730958220154	5.29399205843214	6.01950154278394	6.30390150632802	6.36006106059025	6.25997654895322	5.78351205537099	5.69984585229916	7.57758182549653	6.31640879233086	6.31640879233086	5.72469702872891	6.37697247118236	7.22935625151913	6.34309437081358	5.13824117465295	6.34922265307959	6.03325884991253	5.65073954826125	5.60258157293254	7.8567775641539	6.16407768829019	5.85793067611196	7.28672738431367	6.353500163859	7.25752460578169	5.55427001642249	5.75641213009032	5.82011090306222	6.20718681515993	6.28835486637235	5.05947833101266	5.05947833101266	6.53897248761948	5.1016050099615	6.33627811615476	7.55393278265923	4.75791648448923	6.27471744363545	6.27471744363545	5.79164869625174	5.91824467838941	6.17864477742953	6.45704058560098	4.96299751704806	7.6736204815835	5.80370730494555	4.93591967580437	6.16077569556929	9.02240159505355	6.21518309070189	5.73421223325036	5.23987937880873	6.18010914647245	6.70592769402331	5.57576957376775	4.87357645454658	5.5881313883423	5.007979831463	6.34825652221354	6.24872713871524	6.25236126839563	5.88895969765022	6.18013750256905	5.34954057467141	5.75611241354321	5.94885037952579	7.9926327728774	6.14444853729474	5.39728150369356	5.26345738201762	5.44041355412305	7.10035615008499	5.73364938856731	5.7160306325899	5.10959972625831	5.89306343206131	6.51197747068079	5.4801070731058	6.25067448139612	5.29709880232648	5.58925508076919	6.0456658272937	6.35301363311412	5.5072792690639	5.93670847787771	5.34776652689378	6.38673646966595	5.04660411917098	6.29963412315152	5.58126854210643	6.48146335618096	6.48146335618096	6.11238355476146	6.06395205456523	6.05507410898844	5.80370730494555	6.37193481027229	6.19208638202381	5.84222437376056	5.72931750420878	5.8039998515914	5.91343961274562	5.64319335290987	6.28583296992184	6.19767766690286	5.63090311396919	5.77332194251611	6.15675754934913	5.16044130507391	5.70563343045476	5.56024580025562	5.98835983635487	5.57819354443631	6.27540996828114	5.4690239547138	4.80156645755093	6.15488740101808	6.1512678740842	7.2953259705711	5.46134591959657	7.28338659084688	5.64206678074437	5.66532753888787	7.86761998548083	6.20364523537306	6.32295118708431	6.32957895115424	5.32243028701489	7.9192362457132	5.96718209489415	6.18966273985413	6.17155784769757	5.78291189827676	5.59770158119368	6.05320691107967	4.58953232247919	5.68213632936013	6.3769130885713	4.9384397524416	6.20683501203501	7.30360127594999	6.34973606623258	6.17303952466529	6.18222042144937	5.68238208410986	5.08192688013604	5.65747536154933	6.45538234917432	6.00473493776141	5.704484260264	7.38330288624864	6.45888113155383	5.80195426900319	5.68870255115239	6.25813403827415	6.2843059290083	5.36865596092262	7.48966000800269	6.1552322730294	5.99299756666463	5.18344677053696	7.73057165070471	6.02363068352798	6.25394426252545	4.62072972700288	5.71087451050253	7.26580191863432	5.82904701127735	6.13784543855103	5.61687985594572	5.63074867491184	5.94750287895313	6.30666130589342	6.31264138428095	6.31264138428095	7.81647892348027	6.4374045486126	6.18149546686233	6.18149546686233	5.87167869561383	6.22675141455954	6.22675141455954	5.68015656581283	6.34809974758012	6.34809974758012	6.10976397130537	6.09465952964876	6.46780197412615	6.25763299483116	6.00371407873625	6.00371407873625	6.01438274684704	5.70851144296499	6.01861626940066	6.32622630718638	6.43022882245735	6.43022882245735	5.57401991570066	6.19305411443579	5.95581399243115	6.2692008449864	7.88447808055298	6.27859413691889	5.61980516996677	5.61980516996677	5.9662811480445	6.03069142248861	6.07182824899556	8.30658526401732	7.71256580946171	5.25417890672733	5.59198367347111	6.14583416180335	5.35113355395597	6.06807922119297	6.07376908763748	5.93098247778443	4.61568712170789	4.55844379154711	6.13391563717366	6.13391563717366	5.70499267429707	7.79594439794486	5.70499267429707	6.05223551553535	6.11505754818729	5.76647448779049	5.76647448779049	7.4329391382522	5.32915869259293	6.13043964333894	6.21264991437898	6.16149269573682	5.73703055682821	7.28718025354447	6.02080095763815	6.05058865618625	6.3274263804978	5.90918095110913	5.73334994880734	6.21566740502252	6.03536833180867	5.42542975310181	7.35847596791745	6.01671708243131	5.35106144346935	5.89293502136832	6.00223618709114	6.23172491696276	6.23172491696276	5.57590560654351	6.02531751444344	7.82533207134005	5.31670978738767	5.82187776964988	5.82187776964988	5.38203019140713	5.66909760843197	6.18062210718319	6.10522784213277	5.82985559286228	6.12952861851185	5.31624481066034	5.6252829812288	5.6252829812288	5.6252829812288	6.21364469002659	6.07024543600118	5.61510757095438	5.61510757095438	5.40026267358488	4.77879966682696	6.04031477481249	7.77314540668873	5.72037043070756	6.22909250553528	5.86085652528463	6.19679073230068	7.17439257347167	6.19679073230068	5.57052059193718	5.9863442826165	5.27075156634625	5.50663654770599	5.45012501758754	5.19676587543777	5.60556161219286	5.60447173861728	6.20931872994175	5.61080808382405	5.31100844608121	6.23081924754804	7.45960003438938	5.55440569669677	5.48403345726281	5.88765264855529	6.05299682611657	5.69378736264447	5.10203516540131	4.25306663070591	6.21947417887155	5.73340007806017	6.1865815843877	6.10178656168252	5.0835302016706	7.42135246206354	5.056971883326	5.52941709791596	6.22756552070345	5.98262260320552	5.98262260320552	5.30993851218867	5.58814486514225	6.97490373412745	6.05058865618625	5.91544863577188	5.43565099137015	6.09957238610528	5.45496161878373	5.00855213656163	5.01767803298171	5.98418907864234	5.95980601233065	5.45447987615692	6.01731971802532	6.15152321524036	5.93722949947198	6.11551262164886	5.46951594253417	7.88414708913272	5.85157751725041	5.31853567121462	4.95741771670735	6.18497145818922	6.3559750616655	5.46689287628954	5.12135994854135	5.49940871140011	7.24075383216022	5.94054252986744	5.64446481346466	6.11978697223473	6.01443122745741	5.81396188300875	4.98222583771026	5.88307470949065	6.18574537326666	6.34724652984289	4.60174221104649	5.37965187315879	6.17510271190024	5.94968449306968	5.94968449306968	4.83134019545494	5.01362947445878	5.88892404426266	5.74913318779699	5.70614382701907	5.70614382701907	5.67468629742749	6.07426230294888	6.07426230294888	7.77434024491481	5.97359802401355	5.97359802401355	5.57011945384597	5.62144648014853	5.54666537319627	6.03372698017461	5.59382171488795	4.50843267152459	6.11187724240582	6.13485983449743	5.92483463208708	5.92483463208708	6.1203375906421	5.70084648321382	7.27278192900701	5.92815423092581	4.74587548755764	5.92039375836609	5.64914778454165	5.38838093748797	4.76974051785778	5.50776006453299	5.50776006453299	4.98267961874748	6.18130803821194	6.18130803821194	5.29070499670169	5.47579759668096	7.03335047135925	6.20951147315158	5.69128427383002	6.01018883937942	4.83226943764533	6.11018692282594	7.41132060504304	6.11018692282594	5.82230536653828	5.31982250675758	5.3695726509474	5.86446096360934	6.2359757314583	6.2359757314583	6.2359757314583	6.98018152597286	5.05893509418594	5.99838440332967	5.41985859354384	4.97173479220851	6.03008029639973	5.87700243266207	5.15250665063061	4.92376169807787	8.25206974774322	7.25267986168936	5.88793601418501	6.05747218654654	5.21518581138186	5.0120733668076	7.16339631752663	5.02184525114079	6.02560216768953	6.21577473706148	5.31710980598793	5.56663753789887	7.66781723982052	5.11073983072616	4.98320018910755	5.00432826353045	5.45170853498374	5.58850259418456	5.93829884908748	5.93829884908748	6.2388065593725	5.97194400435156	5.50627359569631	5.99444943322978	5.10849049930596	6.01172165493171	5.65184969714006	6.29561258393543	5.13747329239129	5.18232911738953	5.69219954066907	5.11358216279424	5.89565260436893	5.7409344931193	5.61302161266304	5.68731860803725	4.56652721087779	5.34701976693209	5.34701976693209	4.63634454548859	6.04124723058392	6.04124723058392	5.6552767595937	5.74920556930367	4.98158772617336	6.05526397453509	5.32455163793645	6.15215343798859	6.06282513872876	5.04765621144844	5.49173596748698	5.84428428062839	5.99278219658746	5.04537022197902	5.8844026601169	5.2863451514648	5.34344063508539	5.78687762546613	6.76274043383258	5.3833549103371	5.58020158202173	5.98815512728881	6.03693285777246	5.51003563093878	7.05604928713766	6.09106568688536	5.99306998235099	5.40610756799623	6.01048427934388	5.02743823517629	6.11859434525851	5.5179142006311	5.50142225970959	7.20387033517819	5.09584025013823	5.77172346834844	6.99034354563114	6.195603788259	6.03535644350532	5.33714448102066	6.26205972233115	5.9851171488399	6.17280745354915	5.72493782856697	7.74251790212088	6.01677727061002	5.88194364630789	5.94353098734527	6.78561219900336	5.98332474551981	5.23650300049971	6.60997165140174	5.17178627367121	5.90205733420737	5.30589955360128	6.95836697653294	6.20466026653212	6.02072054377507	5.23838947269854	5.82291274557058	5.46671465817453	4.88548877258826	5.95682887931805	5.95682887931805	6.19124247538615	5.89683098338233	5.42961278271752	5.29036982678634	4.65194989654533	4.94540121196891	6.02350465879458	6.02350465879458	5.41537094575139	5.84835791687117	5.8844026601169	5.20371431257711	6.59754280178108	5.32028785488016	5.87595525151869	5.35271654094875	4.78025973441545	5.89815019064562	5.34146992773139	5.38964150289745	6.04259566630768	5.80357061685747	5.99513716116671	5.49902843211878	5.29720793557272	5.93152031810159	5.38525502416534	5.67589793027425	7.19460394687622	5.5561534417306	6.06007019518168	4.71394447574652	4.71394447574652	5.43241867163189	5.42089274864276	5.42089274864276	6.65738112778237	5.90493623556498	5.32175119137676	5.3773826605005	5.5372365236949	6.05770977607076	5.3833549103371	8.21016144272536	7.22769682374088	5.00927288697363	5.94643656965113	5.4071345769093	4.59623684862188	6.28602093925782	6.1982347589835	5.41410221420518	5.81546928115525	6.10054295165218	5.71563541832572	6.07701583908184	5.68397304899649	5.69403304641769	5.69403304641769	7.55894049802852	5.14074586506931	5.85267698226155	4.52864649393556	7.55894049802852	5.14647180807711	5.82262294284749	5.63194746104672	5.66935697218693	5.59240089058089	5.4171552444836	6.15916093914324	5.17342008702769	5.59582503515565	5.59582503515565	5.82347558917504	5.42761315589074	5.03993815774745	5.85357018984124	6.06376444102001	7.48927409672047	5.8033841776868	5.76312003333454	6.03152634849699	6.10703519066978	8.69881112312399	6.90490445176349	5.87218304434165	5.58813103081631	5.54915162602679	4.60828091311267	5.87302861023012	6.65868317680401	5.70644166733279	5.52433740801286	5.53928090745054	5.81687262704559	7.55251830962172	5.10026783266793	4.50485734849149	5.81714146068194	5.50728943561857	4.63457050237185	5.8303764855604	4.59824388991973	5.71611788447241	7.10555171802692	5.7259585592785	4.97868833912323	6.01966791329962	5.04143694027472	6.66097726884129	5.19219256345508	4.98420612663483	5.76833408735011	5.99375237860467	5.99375237860467	4.54240286708446	5.44128299604364	6.04857633397899	6.04857633397899	5.0066119120275	5.23648832477727	5.33305311239346	7.75754448862271	5.95730792498729	5.95730792498729	4.91154298063723	4.43613382722539	4.59824388991973	5.50005453060842	4.76699518949782	5.95850417370726	5.39123999095214	5.99589582348666	5.61261360713992	7.3616172911718	5.86484886482655	6.17740716191569	6.17690136469827	4.92411015975116	5.65401895741643	6.65396721070388	5.59514560623005	5.99275734982305	5.21282905021792	5.76326035296908	5.88636409661762	7.77461090003481	5.04155982636111	5.58647258053382	5.86354474034587	5.86354474034587	6.16937355330764	5.8381589286348	4.69991527882245	5.01202673822768	5.55285511594249	5.55285511594249	5.86007436666258	7.11226858995173	5.86007436666258	5.47409076908909	5.47409076908909	5.75333358602651	5.95983517237814	5.04944150893598	5.10076940718175	6.16377859211496	5.76552714951886	5.76552714951886	5.44966355568429	5.44022258784959	6.16080759892159	6.16017652495342	6.08178445431486	5.62003251463876	5.4351157331532	5.7553780830095	5.92468743055606	5.47682420647493	5.86007436666258	7.51191012405279	5.00343222276956	4.59131547091247	5.64255053507307	5.30642326613448	5.21368506520242	5.67531941274843	5.67531941274843	5.65056760706494	5.85960103017248	5.44963012735986	7.64624859274458	5.56945622016794	5.73747709831761	5.10139847528872	5.86379816405084	4.81295471247043	5.57129601073239	5.52325655125304	5.32747606303781	5.63234785927045	7.57962796159181	5.61894046380546	5.13556646790395	8.12032236138426	6.09159382081855	5.93795695711169	5.93795695711169	5.16184846591383	5.82146590419189	5.82146590419189	4.980183200386	5.29075505299887	5.38497740332812	6.01019624839243	5.70797747240693	4.66251663705723	5.4095528591607	5.65191879691095	5.30381090749854	5.87124908442542	5.87124908442542	4.64487996361479	7.05281320381599	4.82167793604191	5.42283355936119	4.48175269005179	4.71889848458815	5.83044453482731	5.99016492650001	5.73723205950346	5.24728697315814	5.67413934486415	6.01543215456458	6.01543215456458	6.02388883518104	4.77916555825814	5.29302564338967	5.66404662559776	5.06572396093317	5.70137871256003	8.79681848771049	7.4955707644635	5.94863858780001	6.0256771049478	7.51191012405279	5.83522023579237	5.83522023579237	5.09131507523151	5.51602987582602	5.86127117068314	5.68287937154152	5.87601931646633	5.87372054648104	5.39056637406669	5.70305888037171	5.70305888037171	5.21826427111305	5.94433448049675	5.92387298170823	5.36637702810927	5.49696437627387	5.86773889666075	5.2264181957602	5.48112707678045	5.75296098100048	5.68489371952693	5.34387138934887	5.75533641051287	5.62033480398713	5.07177873415417	5.8161020820553	5.62420096225467	5.07460587559362	7.64926776175074	5.84439672533815	6.00780317389083	5.72738879404539	5.80660082549531	5.9230564955553	4.72018071905559	5.52268815424297	4.78185635389444	5.63812129082821	5.11014521648863	4.60659337171838	5.68646652435511	5.66727647084728	5.6706645480679	5.24145627767877	5.63334527957129	5.73837423346316	4.88690255883695	5.2706077001018	5.30663720695282	7.04094082734228	5.29070499670169	5.85345488336123	5.91466741080202	6.00798047999793	5.93179080200677	5.93179080200677	5.87026905832689	5.49582743481356	4.89906061228343	5.78719479619436	5.62558202628009	5.41690025588747	5.64011763476144	5.7906705380325	5.53287025316871	5.53287025316871	7.18848588510408	4.66630165336936	5.77134088630523	7.16981600743702	5.97405105636344	5.99660066525403	5.49156571317731	5.07814475963573	5.61859869885242	5.43140206692148	5.89344676155251	7.3062723357997	5.89344676155251	4.9153873687237	6.01019624839243	5.44877145378349	5.66364161301122	5.66428411662043	5.56018200149018	4.99266103835334	5.32779559787142	5.32779559787142	5.83390122197741	4.48049157231299	7.16457855113499	5.79001447291129	5.67770536674932	5.76192442062973	5.80243128234889	5.48304553417891	4.84109984960123	5.5400479538581	6.79781641296782	5.32493512520881	5.84798523145451	5.84798523145451	4.46652963459255	5.79059709257158	5.73992052420551	5.81894915927112	5.56859951614951	7.10114663932719	5.9253652987016	5.72857571367239	5.72857571367239	5.72857571367239	5.69619184480681	7.51275817559531	4.7961950959602	5.35291398888671	5.2300740007532	6.05253439268065	5.82489743870189	7.24459389916211	5.15627676237991	6.01249026363368	5.11104089802997	6.05071544131952	5.17582798581433	5.17733978087092	5.61525409336925	4.50562548181832	5.84676826153449	5.84676826153449	4.69768146602658	5.37562590879728	6.95716127580328	5.71837318886011	5.71837318886011	4.70715222855483	4.58918138594395	5.31873497229392	5.77347141095032	4.7797356652427	5.96909994261261	5.90009008088307	5.34658506610378	5.16039107002659	5.5145225838353	5.86546055089191	5.43152880330328	7.00353159806968	5.43152880330328	5.8279878944792	5.56480070661886	7.08533624027059	5.01595209449504	5.83168163662981	5.01512859348145	5.77311265250343	5.70932393550605	5.05334729345724	5.85036671172522	5.4051646306306	5.70168689941174	5.31361318564192	5.35228834529104	5.65911047328052	5.62769309482799	5.79267512361996	5.26131040799099	4.75078685078203	7.14178535053008	5.53011127132873	5.2418893929984	5.34236544315745	5.40058973072715	7.4480964650132	4.6855819786657	5.72758248360657	4.50835601559807	4.68268124053295	4.79061311868598	5.86511823834405	5.75229611159793	5.34285680247642	5.00361400697597	5.09541636717284	5.38357385479754	4.46686930772571	5.85007107892104	5.85007107892104	5.85974102901179	5.85974102901179	5.84466294203855	5.89578712408468	5.7914042364539	7.31227543284754	5.03085021900753	4.99501185864467	5.74362288543204	7.31227543284754	5.04052758321471	5.53011645108989	5.81710023754358	4.9939993220002	5.89403128819826	4.72604845529853	5.86955311373862	8.47021312001065	6.91897090620782	5.15125720226958	5.98387169328367	4.85225388890305	5.70663775838197	5.70663775838197	4.69474309659518	5.32526179618556	5.55808221002013	5.98060594128678	5.2610485466809	4.75364816724007	4.92411015975116	5.66784911368109	5.44455194123996	4.80960188433271	5.59628308023542	5.50409410327522	5.50409410327522	5.73918137650254	5.73918137650254	5.04317617499875	5.74374029610728	5.84277628181697	5.51185423474434	5.51185423474434	4.89124197733286	5.88732245569016	5.64358737749357	5.32037137392697	5.75684579827207	5.99865495193296	5.92912220441017	5.72932150299268	4.8459827217946	5.63946125433271	5.72285692820894	4.69701696042834	5.92522102422266	7.00426038810572	5.39123999095214	4.68747986880602	5.0570809449013	4.95682688392305	5.48404676103553	5.66390820263946	5.75252054226508	5.51566429308178	5.27724450433767	7.6709983637083	5.68313542664185	5.58764975245295	5.24640285656882	4.60059364613752	5.76037760249982	4.79961670298294	4.8546308460804	4.92225037219456	5.48544604786942	5.09029118787758	5.78686714024613	5.70888933750656	5.70888933750656	5.75830356170638	5.73746474602318	5.00820343247783	4.71987747414864	5.0861533614362	4.8497077160937	5.3006693018092	5.48067716129743	5.19231657024714	5.12971751734681	8.49295916270715	7.40163119071089	4.6831260585892	5.81763188443291	5.82814667029169	5.81925068686247	5.71580625383463	5.88269257017988	5.57225671799946	4.82161862386088	5.33356593655688	6.95116796793667	5.44051036356886	5.44051036356886	5.20398085612254	5.78536570696541	5.78536570696541	5.72527246062888	5.68647327619905	7.55286300787439	5.49337327694358	5.57683477979018	5.37260961938056	5.06019707570887	4.84233883664766	4.8992953643578	5.54069342372922	4.68643824311862	5.37264894531113	7.33609193486237	5.60049254632612	5.45941869302147	5.599124960276	4.86021503991713	5.80437543486301	5.80437543486301	4.95336583423197	5.77415875267656	6.99152266851833	5.4102574458662	5.74490759187815	5.74490759187815	7.38918622629826	4.81768326999313	4.82090862784811	5.46776801740094	5.65783179813451	7.53909413808206	4.62036245084421	5.56199731599678	5.63963323260112	4.50247455983177	5.78711392146971	5.03539040893703	5.34124316235	7.52937729584349	5.64628879453997	5.91932920224689	4.78054481183243	5.62260841270746	7.52937729584349	5.57112537188542	5.52433584316986	5.66908597158686	7.62740188146467	5.31329162364939	4.5079763464815	4.68995013458001	4.64131206463752	5.6227161407177	5.71325269443784	5.24895378441517	5.24895378441517	5.72290267603467	5.3295974484665	7.43847773425064	5.73445161259651	5.65287275548316	5.70932393550605	5.06982038253672	5.67947681504064	5.11441473685976	4.75476553270514	5.43790689844414	5.48535621112396	5.23985926771741	4.86933943986611	5.56441631170301	5.69845092523701	4.5535736388685	5.49302150080391	4.58390836578387	5.83113021110198	5.56623609998555	4.93999373450581	5.2476567776003	5.40686143575528	5.3356954469492	5.69589058801227	5.50632656104806	6.8379314553466	5.85981732375851	5.24098350803321	5.20662357879249	5.55553162337636	4.68063651251915	5.20101536031512	5.04261515545654	5.22368095746273	5.32819162518995	5.72921004276464	7.00952728836305	5.72921004276464	5.54314842017363	5.44056696089678	5.28994653085099	4.93648202374909	5.7216491409624	5.4076291787164	5.33387876632013	4.54379416772693	4.55359640763546	5.5774702717398	5.50157087229138	5.01045141248197	5.6947213119122	5.919506026241	6.63155339099244	5.57770023437101	5.65149434471809	5.41758221364506	5.78439247978737	5.77510369674124	5.48284905399227	5.48284905399227	7.0154300723054	5.56775617649299	5.70890958407295	4.89397721018954	4.93803399627642	5.54284306244139	7.33832062842747	5.35412783899451	5.91131910050226	5.3807048015663	5.32493512520881	5.78337547930731	5.80980082078076	5.08097551290544	4.8166885262296	5.36879349521872	5.36879349521872	5.71917440781321	5.48058665380114	5.48058665380114	5.90556745774877	5.44417242021779	4.94979138330559	5.62776807965518	7.32425452514787	5.5173186906203	5.52747431658364	7.32425452514787	5.62114218707314	5.69906263086034	5.29608080476433	4.46640783776285	4.51368255561419	4.9800339536608	5.08522210810996	5.50220134467217	6.44938912313394	5.50220134467217	5.6424571701168	5.07949928140243	6.7480628278426	5.18443146127116	5.41831241939311	5.58716524684634	5.56286502613786	7.49306600565309	5.67171141604245	5.67171141604245	5.82006711556494	4.69335370535796	4.69144275576609	5.71708867374238	5.57010639364052	7.50241000940078	5.01754432719811	6.82864535606111	5.62011318069548	5.3939083337546	7.15879870573029	4.59435698616863	5.28021198816776	5.58651198810282	5.5608051310167	4.69444180117939	5.2119958386436	5.649440682507	5.46914286196342	5.8815999468061	5.2833464617373	4.63017091037508	4.45668812341952	4.59708668801013	5.08396696340283	5.55033429355052	5.40804444366325	5.50680955464816	5.76180587501265	5.56445770368695	5.36979850840431	5.39975348695773	5.30403384941936	5.30403384941936	5.31815673999028	5.62456190826313	5.64535491988977	5.54403004043134	5.47751523757747	4.84430500934824	5.07015691868137	5.47689344762665	5.42539825395822	5.4561215766629	5.13222415503804	5.73753067642341	5.85936648785815	5.575424952334	5.23765813051813	5.27815752840029	4.63851312652112	5.9645961169832	4.90315931103552	5.50264971014413	5.9645961169832	5.60965610667084	5.69766102232484	6.08476322595076	4.82262737733463	5.53332300939397	5.70306453469333	5.84325687298471	5.63564356984215	5.64313464772489	5.38274698204716	5.54678307848454	5.54678307848454	5.53102466120873	5.20492623492371	7.25478320940468	5.69249110205634	5.71698267710748	5.41942829075645	5.65406389930472	5.1782239904927	5.31815673999028	5.54022296308678	5.25403784037192	6.13875262373274	5.55422960525492	4.51441246067844	5.23759147875777	5.61371034695495	5.09104417008448	5.51948321804468	7.16311722383529	5.60251014109352	7.40628034216273	5.48290551050832	5.6167291887581	7.40628034216273	5.50846165868324	5.28383107803725	5.5666263066633	5.83643146136461	5.67355004338316	6.76752465768648	5.40489190527546	5.83424532171785	6.76752465768648	5.27311123586458	5.70676828639784	5.70676828639784	5.13480992100801	5.06326831313334	5.65523606707183	4.83009002428769	5.37852532169932	4.93999373450581	5.35795526502793	5.81732740744633	5.67985393289144	5.56362311704406	5.56953037388297	5.36556541849658	5.54649135410632	5.70519701136737	5.61900235321236	4.90826902055313	4.82350050084428	5.43375146407949	5.09881560113034	5.45463092994256	5.61832824641298	5.15250665063061	4.63450181143842	5.3514758190238	5.3514758190238	5.59446069467376	7.48131158337814	5.0444316060326	7.48131158337814	5.57858516902803	5.65754813304334	5.05713155292546	5.30331499007125	5.59746263026292	5.51805380888757	5.53578044043229	4.72595164742267	5.15612160062621	5.33449315052952	4.8929695120593	5.16713048884581	5.18307088469349	5.80074686422756	5.51463062925631	6.34169475084075	5.575424952334	5.51377427071828	5.35323126081198	5.36754108205038	7.64649661266309	5.6047078534734	5.17427051683358	5.36292737676745	4.78793638448023	5.66094305294829	5.42517959608692	7.46171831975655	4.96604743881449	4.96604743881449	4.96604743881449	5.48425541230878	5.45372106706236	4.83376838710355	5.02918928954495	5.38079781394699	7.08630540304618	4.87004626903034	5.48455683814248	6.74869534428662	5.15163939020915	5.5990053379345	6.42330882797956	5.07734201874442	5.45119761401479	5.45119761401479	5.69093876844045	5.51995003594341	5.51995003594341	5.45410581236493	5.21943104724583	5.52088334971594	5.21878308410443	5.31722298277951	5.03895312702023	5.06754263686691	5.68835547072319	5.33405926562701	5.21969780545843	5.26080830708265	5.61634350748181	5.11819643361871	4.80461242639036	8.58686358681711	6.97679724243831	5.57169125673137	5.60459273598782	5.6638747689127	5.61810490876057	5.02560237854714	5.74751935532768	7.13031322588018	5.27509867904025	5.51322513834226	4.7190769990239	5.51175382649628	5.51175382649628	5.51542671625732	5.49019470228843	4.8960874847392	5.4720373607518	5.5920620732947	6.50567985711347	5.15274812001101	5.24959613669622	5.32454285881013	5.31980324628969	5.46914286196342	5.50466229251193	4.87722247969116	5.12932436273131	5.13694437528645	7.42718677804045	5.49978544907317	5.47477775791842	5.47477775791842	4.97231789385867	5.54741068200569	5.42797458646873	5.27577234251446	5.03878175181416	5.57861248937861	5.21549075713476	5.74979101298272	4.97769549203997	4.72837055893948	6.98316058500536	5.44731120465283	5.16800638130142	4.9192080058465	5.41568635429436	5.34457453260793	5.06742670851105	4.56301036843274	5.19053521718872	5.51662338952712	5.5038383904765	5.50932012437814	5.10793843598701	5.38352240716983	4.64618367140678	5.39478597184555	4.52654139107303	5.1853057348798	5.64721811889111	5.07570883547416	4.99504435184209	5.34142511186047	5.73592534415564	9.60596666373164	8.73836494115399	5.56161190481345	5.07262210752533	6.89784991745376	4.57343596425704	4.57423573569233	4.64912762782969	5.44681429209828	5.20737212217679	5.61581245125715	5.61581245125715	4.66528270905218	5.72286968512087	5.06893063691057	5.18320779351994	4.45285566103972	5.50138193655417	5.22116244282603	4.72871380647899	5.35584705847024	5.10082462724279	7.25822780670069	5.37544364561841	5.36806265797969	5.36806265797969	5.45800447804128	4.93394900688168	5.30391683355797	5.26273722256909	5.26273722256909	6.68477123058183	5.32268235313575	5.2869298443819	4.69817846681567	4.80327227896538	5.4748587253305	6.81475989310003	5.71140899268081	5.17944473903131	4.72881965731945	5.49828800628926	8.74405271379296	4.49404324362176	5.11410362783731	5.53162133499743	5.45507877856266	5.11480756806123	7.05070354689505	5.67304153027912	5.08021415696427	7.05070354689505	5.45197789385643	5.01212481983619	5.37032254629768	5.42018358152746	5.22297880199059	5.26668425562736	5.06550223237015	7.23414494673867	4.75109337651061	5.30568538091074	5.55551851270494	4.66328641352786	4.74434168209713	5.39303584393507	5.39303584393507	5.32925433056901	5.09267443862551	5.43830753008336	7.18292547313383	5.50609104938622	5.17845034435106	5.18297684242911	5.3007822518659	4.52909152630541	4.76240425262785	5.39071680797241	4.66137121273619	5.21611357813341	5.45340460361931	5.67477085640555	5.02501288645961	6.90285326005929	4.87697336722508	4.71213696002626	4.84051345533152	5.23194787412233	4.65977240350609	5.28419803564071	5.42175809181169	4.60911876104056	4.97796470253722	7.41225209620679	5.04716024291892	5.4073087944847	5.4073087944847	5.29140505169522	5.09595981536317	5.24589720371982	5.48575624287198	4.72147399004246	5.24255070341765	4.8399219847422	4.96352713140555	5.44818763686376	6.24980864869981	4.92891992791711	5.05057120698485	8.59004512075798	5.16958079530479	5.33772250751441	5.40392134922255	4.41590651547629	6.64126741042443	4.9139780910937	4.69474592526975	5.10465493028712	4.70272671853291	5.63925869357946	5.29100018871516	4.30687732722231	4.84360881502906	4.86850755353209	5.5111758598217	4.99221651438133	5.53419896694989	5.46224761087778	5.56529684044136	5.39420044148575	4.82145436953699	5.26613242953006	5.08954650841481	5.24357891191874	5.21399434197937	5.21399434197937	5.23399683024176	4.59975290804422	5.55199252803989	4.58175398106576	4.54939298724787	4.73029323265875	4.8913286909272	4.63971949984772	4.61019919510653	4.66998151215258	5.50641775547433	5.16440287262238	5.4397982504643	5.31170306766369	5.44265074457963	4.9697474073423	5.3804087634996	5.33765491829122	5.33613016404456	4.61494374102675	5.45254208761847	6.75562237521939	5.26580057371812	5.3276695792531	5.27862753211197	5.39963372682758	4.96127042950063	5.21342524162147	5.32902122364585	5.51864358545965	7.26219990637517	5.05792564773326	5.05792564773326	4.53481947685265	7.02638147434516	5.55032232641525	5.45214557819669	4.57286054450416	7.42137617215651	7.30375074241248	4.67903759345734	5.08435936606286	4.90315931103552	4.71611694973206	5.40226810803315	4.75002464322624	4.63559172312669	7.2925092592472	5.49783497555276	5.49630867954752	5.2557155942563	5.0033266160634	5.45483541118164	4.94339407423731	6.7211519252753	5.48306554948121	5.48306554948121	5.16831360220727	4.70256277009789	5.36788594539959	4.98844210180873	4.95080736778472	5.18832700753707	4.54943929456981	5.11801828684317	4.86534378040294	8.10713416303764	7.24434860127553	5.51578560213017	5.12578264085508	6.75142591998103	5.34992434913921	5.05682677569515	5.35928647684614	5.39004098799751	4.99246307058689	7.39034743230906	4.49277987360966	4.53086218456367	5.06937054915643	5.40482506535349	4.87610620927227	4.95429884849692	5.30414863471241	5.53653435080567	5.38902848481281	5.43425081391873	5.14285590126823	5.37605146884948	4.86525382067274	6.70869842386531	5.07185864531512	5.0685261677435	5.52557085892654	5.3049738193893	5.11843242498412	5.29959016956498	5.2100708427585	5.06889571321141	7.85416849298993	4.93090424265969	5.29493717296095	4.63531737061298	6.64519814957414	4.6898186745214	4.64249096144189	4.41043479643684	5.18922815738277	5.37510928673713	5.11318003740416	4.90171086032849	5.07734376728927	4.87984846441566	5.32265228983294	5.22093931290943	4.31728961367152	4.77645663335453	4.84984980258614	5.11747347499522	4.74359218309959	5.15334070254132	5.16229778825976	4.42322905281217	5.38495810588489	6.79255649497502	5.31265961007345	4.95080736778472	5.2036379194996	7.91239056029122	7.00284492131576	4.3612558642801	5.47107221554927	4.39973666314674	5.13423588513402	5.26375154882164	4.89966323900727	5.33664361702635	5.13523913623674	4.75479312964462	5.27665395948425	5.47396472541393	4.46815137301481	4.85154183524156	5.26605597161623	4.67473152370038	5.22112352452054	4.58324001989377	5.20410176199159	4.99526773282782	5.45795151491471	5.16119835344753	6.8472413848281	5.27971825984378	4.86060027818881	4.90823218140223	6.54004836075639	5.00665285394976	7.96381211722871	4.69168466279559	5.19379635805912	6.88825133298101	5.26338715268401	5.2622009362236	5.06924322054074	4.87474518654113	4.4786733017321	5.21014886860962	5.21014886860962	5.38996375639628	4.92258963826934	7.14295916887955	5.10827523371017	5.17388951345161	5.28725145562852	4.34438753768779	5.02697706886107	4.59125245254533	6.13748883698185	5.03787918485562	5.19165231946863	4.5868097953522	4.87334999709197	5.42208831316178	5.36685286719744	4.75865963281817	4.70930254210341	7.1780433209503	5.14882390109036	5.29961186064968	4.9937325950372	5.09134014569266	4.74856504651632	6.9103477436549	5.12487452500539	6.9103477436549	5.0337522305047	5.22836663950969	4.59606995651267	5.15566477355365	4.5613320303587	4.45710644224773	4.39655828108161	5.14492666963725	5.29890167320733	6.77041915566748	5.10262320025747	5.22077297082351	4.69582344416152	4.73547715915416	4.69815056815776	4.76810089836725	5.01187014797764	5.2507134864361	6.70582236813158	5.32189741580037	5.33397729483818	6.52536028437296	5.19507167567204	4.91289675165563	4.91289675165563	5.23282162179064	5.26071595580219	5.07202714966098	7.17173763286346	4.86923001723458	5.3401797685928	4.66238212864502	5.18883932477457	4.69744855224656	4.6234070270785	5.07349521666616	6.55069606088549	4.98520678062539	4.68150736937729	5.32872424896271	5.0434413949455	5.20960165381508	4.61589388449427	4.79770408618804	4.40198096939206	4.84703638701358	5.00821580438603	4.94315909979663	4.71637474083546	4.93414380123408	5.14731976773387	4.78467692729713	5.29580002910982	4.85467955521445	5.03163304913401	5.12536203533752	5.02985259222481	4.81063421953436	4.86403259710873	5.1899802619336	4.61862625683215	4.64495759763143	4.19820623703396	4.73615070341576	4.47818238391991	4.64977784493183	6.59763827656912	4.96737282845671	4.89465861232545	4.43929702478625	7.39502220895066	4.88671648427347	7.33453089510518	5.02660912705943	5.10245044559285	7.32818933629746	4.64794478219432	7.2696325735349	4.78840399140187	4.69638975385103	4.69638975385103	5.00359198883469	4.76350936972928	4.85827089522732	5.0947316642024	4.49893799281443	4.95833414834118	4.45936663108659	4.52151396154625	4.49893799281443	4.59025985562486	4.6749824725521	7.21710448253109	4.84449885358221	4.8325320583248	4.8738786130917	4.40517581359433	4.8468963678589	4.5102981642927	4.46805633171472	4.70692292121454	4.53769166621224	4.67661847255735	4.64678981293223	6.1820982818189	4.82915957013828	4.78582650517635	4.98614927402673	4.73825197722596	4.80107503414872	4.71789950292142	4.4966237709267	4.925691296314	4.8966853224927	4.15313736860387	4.54403366374193	4.18745654852185	4.3000630675913	7.47357063266961	4.45543214607392	6.45737311322759	4.74118240728739	4.45095741834663	6.91693949814882	5.9139826275196	4.31074387678029	6.9328826084242	4.08828239860327	4.00770375161918	4.32340443715948	6.22732058577056	6.7099610356647	6.64357465366216	7.20671719575102	6.92524268662434	5.86623520720468	5.93624112638904	5.80668082337733	5.80668082337733	5.93624112638904	7.35418268966175	7.79379875287836	6.83574086273449	6.68055238626688	8.59555254109754	6.69767701589386	7.16241327442398	6.60020784172936	7.93751172333696	6.09147342591547	6.43266368589319	6.77283327769356	6.01753228827965	6.17142351550328	6.66921180225537	6.64866164835176	6.81487170084579	8.37364589540875	6.94033018773172	7.34571776880699	6.25974058376812	6.40303841545046	7.82484546320132	7.24723345855779	6.29040250937536	6.01962201959808	7.05435908884989	8.30996769231592	7.18160321144009	7.18160321144009	6.97957611685907	6.83462405137083	6.73841483025903	6.96770177248576	6.49061154667793	7.79831697699685	7.03881787549329	7.04781029610738	8.10260886083899	7.21841733425946	7.22368697994434	7.06737829877142	5.96437178572626
"2022MCF0011_p_16_01"	6.03505028087457	6.03505028087457	6.85333875146354	7.08466012513411	6.17916339302911	6.75674101374381	6.95339807072549	6.37236515185009	7.09082850335723	6.63857267301945	7.12756628946597	6.88298626216592	7.59417641509573	7.21525336779244	6.53784984127892	6.98734505523644	6.86461298739626	7.36139841695356	6.97605822623447	6.72204369396615	6.84947003391922	7.19434558333353	7.18427167174079	7.07976371755162	8.26595286942828	7.11338023427709	5.71428270122099	7.13102445109331	7.10648458132424	7.12527667490182	6.96286459364357	6.83058463697668	6.35412624793067	7.18626279200415	8.19241227907105	7.10104064302018	7.05814606105605	6.1864964840054	6.88827809959506	7.14029463417843	8.48321709637116	6.40977526696182	6.86681013435945	6.77211283421746	7.27483448470076	6.10500519750243	7.08791921525526	7.19633937142171	7.09240698556265	6.64263027098019	8.51016425151968	7.01241367429995	6.75065202252261	6.75065202252261	6.39946957690317	6.42904766796166	6.92805262274164	7.04307053460347	5.04886760228478	5.86815825671583	6.89153929012381	5.65063025663626	7.13693671434573	6.91652788139217	8.5176822539381	6.94314322531303	7.14999833338868	6.17178312494674	6.76937257192887	7.03809724597384	6.36433915375417	6.65496134242231	6.64310150043161	5.22442114989696	6.98471271210834	6.78966643223644	6.9374852623876	5.06435815516638	6.70285240169574	8.46611396761675	6.82045375924264	8.09942393830135	7.03788787076385	6.31303394727174	6.08645807406071	6.08645807406071	9.30714850952693	7.26468254517511	7.07875427675992	6.8735190589841	7.02677053244011	8.49883345012093	7.0879783555026	7.04757482542581	6.92788853702631	8.42841296776779	7.13363243766568	7.13363243766568	7.14315124757846	8.37663284186874	6.86972921291859	6.41004626325955	7.00279093339642	7.04273598826367	6.73205308008883	7.14507829210999	6.3477634276728	6.94314322531303	6.92083151543874	5.57802083363036	6.89713773347761	5.87233492952106	6.87826521442885	6.48284536612244	6.89966841480724	6.12174164650938	5.93360784427121	6.94192306543733	7.07810944985623	7.04760579051971	6.29281437082037	6.72013039208041	6.57181878905152	6.57181878905152	5.50831549607738	8.24708790097767	6.90979425346595	7.00902493389858	7.08417047737608	6.99358303619342	7.92052512307942	6.92980730760991	6.55017387345107	6.7396101692985	6.54706443604147	6.75246150074883	6.78732217923144	6.82385926818501	6.1174515458192	6.98927581810624	6.83991442650627	6.67914484927484	6.69180292732224	6.68827066376015	8.08258533631322	6.92391844351355	8.20924598204128	6.75490877336363	6.74836955455728	8.39999496930809	5.14976968270242	6.52987779106067	6.49539385841213	6.81171131387171	8.3697230526044	7.10845221394398	6.92332071665847	6.96823967930595	6.56044574742694	6.88420139489386	6.3836035519876	6.71911088927717	6.73395613098752	8.25712147545559	6.89700578413895	6.63600763731186	6.97213488671934	6.64509668970834	6.64020434404367	6.78834833504837	6.04710534649995	9.29190745136247	6.4910136549742	6.99614126313243	5.4475278091717	8.35046109994721	5.58500295684044	6.95292219617613	7.01934604001927	6.79062122105614	6.70087896104668	6.86192365992736	8.33417074224242	6.7730815229996	6.93021782806965	6.72647281306915	6.8157489906742	6.7412393627898	5.52486971178769	6.61789803900074	6.96761291495546	6.25561331904943	6.97096431819153	6.4611561567104	6.86181087959608	6.26524712493045	6.81107041720563	7.80146663013287	7.02680562473703	7.95734317482778	6.95491786242408	6.49468251611765	7.87979525855611	6.99147836910276	6.92646718489439	6.56506591244428	6.56210861098345	5.42328717567245	6.77524045166852	6.86969564814032	6.4015242653731	8.1538894813073	6.40298138921953	6.83192811069432	6.73528569535283	7.98476158221838	6.83332919248267	7.02916424763749	6.90108695711256	6.48703579290873	6.7634852817626	6.0183580377092	6.47943613500208	6.77749766091719	6.34244828093776	6.87633122221608	6.69747820084565	6.92404117654939	6.91422048762921	6.55503164033679	6.61739107019774	7.23598155682989	6.31348570159615	6.8698224890703	5.91605319063294	7.03271191749991	6.92558335617488	5.00475187254144	6.77567548268517	6.90264213436904	6.90788327773549	5.11251970221249	6.73395613098752	7.97025474199655	6.99392400136237	6.99392400136237	6.86879861424493	8.20299253330494	6.66507044577331	6.76900465397403	6.6128733638504	4.37392538960423	6.85546761142438	6.64830934459764	6.88149412119402	5.59388845489358	5.68820239465315	8.3269729272958	6.5708483597981	6.84490926106156	5.76518458394206	6.01536563092107	6.26473901312555	8.3338940034091	6.67049498951842	6.8431223164845	6.2874066153846	6.8558029912425	7.02102598563695	6.77821768859338	6.82630913876563	6.82630913876563	5.42151365546732	6.90297949672773	7.04125533834274	6.95321001348176	6.95321001348176	6.13864111825007	5.6099786325116	5.4121756651974	6.30609363332476	7.73938378293164	6.58378742546799	6.87191799582196	6.91542293716454	6.41011168861697	6.47496859315369	6.34402216413707	6.72048202037136	6.64945735104067	6.64726724886718	6.49066590400783	4.90615962668748	5.56071826672517	5.60941758603493	6.78314579475692	8.03739297508938	6.42586064713891	6.81970407730534	6.81536854670363	6.89795219265093	5.8220551876364	6.85975952405932	6.91903233578628	6.3494368417632	6.84836465900671	6.72338757104534	6.29093623116794	6.67289995347395	6.50728909691281	6.19503975114114	6.6501647619392	5.3046736108675	6.71410036158561	6.81617517935913	6.66354923742845	6.70176840697693	6.68374455932028	6.51056564607651	6.35309553971338	8.39056318740707	6.20812121288561	6.80579596359998	6.48102075884278	6.30496799022388	6.87051291601717	5.45111068650847	6.33118120556698	5.97539077258967	9.05319669076783	5.86023993527906	6.23676530571403	6.68412436091323	6.68412436091323	6.03600397601028	5.81186350159266	6.43837409155669	8.20792133017529	6.52150646527347	6.30568564665781	6.80216932686768	6.64970265114112	6.64970265114112	8.24017582116077	6.64970265114112	5.29200547208733	6.79911133190563	5.86128452592741	8.26084448386264	6.83719968707208	6.76471950181155	6.72366316752295	6.35424928490981	5.61748722461113	5.61748722461113	6.13469900396459	6.82251660894565	5.89763407969212	6.74472708327219	6.77168169206228	6.52143436113369	6.68487104384036	7.48832750214517	6.68487104384036	6.68487104384036	6.39035928676286	6.45216263873295	6.50683448267366	6.8481472938975	8.0066685769181	8.15571986399918	6.17598559972815	6.37300393356542	6.94423313580216	6.80522101182176	6.71288764117306	6.75442563233216	6.75442563233216	6.75515373007427	6.5597416468656	6.76469095823627	7.77175422243168	6.13490604231115	6.65731444241525	6.91051370304316	6.6047631193452	8.12541024640267	6.51392006462526	5.7401824633232	6.69862376744179	6.69862376744179	6.88786622188223	6.93395368148303	6.9339532647447	7.96818067809859	6.39682069262736	6.77730545855233	6.47871093191331	6.29386373277006	6.35596646651877	6.14631510030524	6.7057399721102	5.59347240584576	5.63364984068101	6.22868427342368	5.53163056497272	6.84173299114837	6.58313236095568	6.11949642048024	5.78883824755222	6.13949112470043	5.56852541079595	6.78714224206294	6.76469095823627	6.6236483738522	6.75336471504713	6.21658219269807	6.59975085554655	9.72985760575106	6.80927300754374	6.80927300754374	6.32474799434605	6.01339614679798	6.3274068153192	6.3274068153192	5.19149950266522	6.49427781455546	5.78666011171243	5.9351055405239	5.9351055405239	6.01548917558179	6.19895307073187	6.69117629604374	6.69117629604374	6.17863178506066	5.90137064009628	6.4738380129755	6.34413252821058	8.26014741794154	6.20844436665864	6.77730545855233	6.42812354111852	5.81011319149741	8.18537327070676	6.64486149071116	6.7790485488758	8.03739392941455	6.78965379107915	5.57815285782845	6.43345611731855	5.82075178627171	6.42126419976156	6.54932912351347	6.44009269035108	5.83810301878487	6.54789528890186	5.76814271023087	6.72682214837791	5.35342868183083	6.53049539138968	6.64331308197374	9.16792300709208	7.94183501806875	6.05332507499731	6.65702378514794	6.72765325632269	6.45635289218143	6.45635289218143	8.04443964750395	5.56619413602829	6.04666317180151	6.53049539138968	6.78834153523403	6.49747034821887	5.95370759670072	5.4204976754411	5.4204976754411	6.50927666902767	6.66129276693235	6.17205374505231	6.42331514313488	6.5721792002708	6.42642829197029	6.75931247870321	6.75931247870321	6.83705435567679	7.95408724602147	6.72036499024415	6.72036499024415	6.41105495422323	6.83745330630731	6.40040617267027	6.63318021010128	6.2069631469598	6.36118711333734	8.22206277321614	6.36991754553797	6.43793768836502	6.84797950633007	6.59135612176455	6.59135612176455	5.75974384674865	6.72194951786853	8.8827567433861	6.66308021520819	6.66308021520819	5.02644391936537	6.70160802386634	6.6679332680264	6.6679332680264	6.31695589662388	5.94957435099486	5.84426967905713	8.26991531115962	5.99106312704137	6.61479321313771	6.59326220542843	6.50822253790232	6.40002700314049	6.64326953379487	6.55448728060098	6.55448728060098	5.98961813347287	6.69186566407612	7.96285005846772	6.58907103179963	6.58907103179963	6.52847709236699	7.44276299535961	6.15451652884415	7.87343426953697	6.53628012580758	6.46208058308887	6.45441172929836	6.04328998889622	6.04328998889622	6.04328998889622	6.50210427688068	5.98972635103075	6.70540161255659	6.48088219573041	7.9598726319551	6.19534605142408	6.29127166418963	6.60219783981476	6.71717411594281	5.91735645495894	6.16944675941904	5.90618392694592	6.66924341516157	6.66924341516157	6.51668701164632	6.54568113396466	6.54568113396466	6.68566974093682	6.68566974093682	6.31986954634709	6.60898107381953	6.2961983863477	6.59649443727879	6.33897679033322	7.3387981097231	6.2207440132934	5.80438733982862	5.80438733982862	6.34010148001566	6.62974793172923	6.62974793172923	5.84336063420167	5.67071758737381	5.81055598440721	6.66171654594218	6.64414744497233	5.86525253582771	6.32865232914445	6.32865232914445	5.78033428134335	7.95959773310602	5.65270549007144	6.04147340194628	6.42237753006573	8.03769733473775	6.61924823630096	6.2667337131674	9.11316596370401	5.2968146655853	8.04479223432799	6.77256890852127	6.12548513399474	6.43090058442855	6.25036088617092	6.34010148001566	6.20113539396986	6.5022081245026	6.49236449598422	7.96626591339257	6.49519455039759	6.21204827370838	4.94369980354181	7.94707280250251	5.15423130419417	6.6005118406497	6.6005118406497	6.50153366304839	6.61165870014566	6.22510695057236	6.46016822620781	6.45676327564486	7.70307502597788	5.68725476039036	6.56338684798211	6.30669096552891	6.75415453206843	6.49818054916765	5.27643739958446	6.25972073239574	6.54751600118744	6.69096920036571	6.54703848183732	7.38625649592146	5.75759652898979	6.50599245737616	6.50599245737616	5.97975534076811	6.4505620451737	8.87639434762004	6.23741782475765	6.50831800180468	6.57636312359558	6.44351782397529	6.66825118435482	7.95117449034023	5.63910459040156	5.8765280313491	6.19489888351526	6.55422251948015	6.3566846283797	6.32150782494899	7.85153954066166	6.62790521877025	6.62790521877025	6.20791405961242	6.4915847089827	6.45643772528217	4.59166528317136	7.69684631218149	6.24866976884414	6.24866976884414	6.35898128434204	7.79259928468216	5.74471348281932	6.55447849197702	6.6084891647965	6.6084891647965	6.55857242810904	7.3822785257121	6.41224292734067	6.14922657783615	6.32138791976852	7.81071180562901	6.47653557172531	6.36938967385871	6.15450635008215	4.68198144700159	6.23532905997755	6.60181739389244	5.73814676983639	4.93250800932411	6.42360959972086	5.51531539230696	9.06240109355476	6.69115436964403	6.69115436964403	6.58952453111934	6.58122249962339	6.54420923547383	5.79790054669098	5.79398018094087	6.02623453143958	6.14647860493402	6.0390928711533	5.65865097770436	6.37636017779013	6.48405351584788	5.36923390104305	6.36339267556772	6.27988262854653	6.24477098436207	5.8229289672369	6.53907150993271	5.18108541438557	5.80623707628974	6.70147412128554	6.48228467748517	6.26055768627069	6.54918561784895	5.65547504685255	6.45566724751052	6.62413183201157	8.13409117828157	6.5091619250595	6.5091619250595	6.1824160862888	6.18097367717583	5.67299876750435	7.86407448465778	6.29940087087416	6.21436264252093	6.28352727646546	7.44709634721868	6.21802327561996	6.1167402742256	5.90655913941668	6.3757650633592	6.65539761195351	6.1909201105142	6.52774613306181	7.83242684935406	6.15843393158218	6.2057848422741	6.29191918679319	6.30907226815558	6.30907226815558	5.946504527588	6.49396299281538	7.87588908116456	6.13037771912449	8.00334543528437	6.67564378574683	6.03892809548651	6.40656899329907	7.99143725644541	6.29933733776234	6.33993748999422	7.8500773489777	6.40479326909656	6.33815369736906	6.4750623728847	5.27926010382507	7.90590719056009	6.17264254739167	6.46964587591242	5.16238800562529	6.39132061187546	5.80994880079205	7.6121434356359	4.74104928302078	4.87801215205334	6.33222816482837	7.57457385141496	6.36737466387673	5.43940352511611	6.25098535202049	6.231214565592	6.18206442196306	6.18206442196306	6.31019858714364	6.5768773520249	6.13648169625503	6.25964014311713	6.03137280579682	6.44388724795519	6.34194622039596	5.35604275876367	6.39632851531939	6.36588825957218	6.59538203255931	6.44682493160448	6.37283802969544	5.88228435474281	5.8831089158168	6.26400304948204	6.27276199583363	5.81592916410568	7.82169153654239	5.84135764678967	5.12705941448892	7.9485647393597	6.02953202457516	6.39479323327087	6.4313795194336	5.48518211939692	5.48518211939692	5.79027094364764	6.27962226188039	5.65556735478993	5.32446692602202	5.72737054094993	6.11899362890475	6.40713599094068	6.21950741061862	6.21950741061862	6.42559671674833	5.81362964123463	5.12783514948617	6.2946305713348	6.41386415792543	6.35216043473712	6.18553042704523	6.45075386855746	6.45075386855746	5.48993634628644	6.2262578944738	6.59593198309928	6.47728734522779	6.34319567390176	5.26859260661152	6.25461791121863	6.0025937452488	6.61398647786395	6.57635000744017	6.52633983977498	7.73956025902937	6.44835315861358	5.57134786136562	6.2602614032209	7.73956025902937	6.13125053810043	6.46803602692884	6.30892283770759	8.85420110661496	7.91260428042991	6.28589941290901	6.28589941290901	6.05967781954977	4.93422660726822	6.01108967747388	5.24351255389578	5.15541319653988	6.18015646115476	5.98256700740291	7.7359679275868	6.42029624419381	6.40537904425934	6.40537904425934	6.24364522857856	6.24364522857856	6.48772432665455	6.25254513712278	8.0521833747591	6.27610720828634	6.42742130317468	6.37362427578185	6.07577909178728	6.3265702808212	6.3265702808212	6.36232463167454	7.73349847879357	5.46025359224495	5.7427031418608	6.51719453236229	6.44612012698882	5.65435118269641	5.50417828912961	6.02926560591026	5.82605148791565	6.48925274771629	6.37676183882887	6.29678628933365	5.87762979299695	6.38232546412294	6.42979824077972	6.18242326404922	5.98706222827446	6.15366909339804	6.57638988537387	7.55853461179513	5.84197840747901	6.46231524957935	7.71084710361362	5.70074102559108	8.07276280713541	6.28868253519329	6.38970890415929	6.38970890415929	6.35533295840921	5.43472736498536	5.98892201331813	6.3791237435224	6.30581318326523	6.37195140196333	6.25100815657772	6.11674617155234	6.30299211000977	7.9242787855372	6.12124194477869	6.12124194477869	5.88518958596614	6.32731787577802	7.66883211565626	6.33677272014333	5.93636238971491	6.3177374237765	5.74893320513006	6.24628840084374	5.51336538957694	7.84974425315831	5.95010384448211	6.07867538935019	7.56184447447505	6.35301422859715	7.63235750212054	6.00745767010757	5.44445045163148	5.98834076915951	6.42381047882286	6.2171974230337	6.01438578744232	6.01438578744232	5.24181095710762	6.50624538375604	6.30778272609867	8.00681414911136	5.91491106357192	6.14030400555218	6.14030400555218	5.96620936721802	6.05932703074205	6.06108960153365	6.28087527506739	4.97094843606538	7.9800738768665	6.21244729905561	5.82344698657501	5.99877414681143	8.93196045377699	6.37016519921469	6.24815895110126	5.73335475627952	5.72038115764421	7.07528709271467	6.28795813195042	4.7603917411471	5.95553588137847	5.60910683299916	6.41213026734385	6.12077592196664	6.37059985692782	5.8678258503546	6.0977947876745	6.32293783870682	6.21740227811865	6.37637583506836	8.05044169159682	6.22114537225717	5.790411373208	5.77845211403132	5.69059054909685	7.52347650687238	6.09146677520687	5.33357616263738	6.20869662479031	6.0383233503983	5.29256806277801	5.31989488444215	5.82848894410936	5.18744585950064	6.01842589865543	6.11748627754852	6.48693139120604	5.83746433619676	6.22914427750412	5.66471102909285	6.0978551430155	5.52827047394282	6.41299221328258	5.98872569345791	6.44652976816106	6.44652976816106	6.28889929561192	5.76150708500641	5.76150708500641	6.26324153892628	6.37880213378182	6.47627711156231	6.04751902492295	5.71567926470447	6.01783272183734	6.30014467142286	6.10243937308443	6.32228801805242	6.36477878450021	6.23692055392171	5.95515809521309	6.18201500157353	5.51258795866406	6.03459168841189	6.17898729459545	5.94333948091905	5.56619880554634	5.3850697278384	5.90218833359328	6.48134790255928	6.31096664898283	6.14055596676978	7.42210831760315	5.8288817234376	7.55658006664539	5.59051716155253	6.05043927682405	7.68831532894901	6.32855957712748	6.36299474687282	6.29193871350472	6.04944186123101	7.66215302775927	6.14772610915416	6.10618193410822	6.14276878274689	6.0963019710109	5.80362853314993	5.85157009889661	4.94146939760256	6.06803963096502	6.25493602384534	5.35209505667995	6.32509351695268	7.67459747757266	6.27108156612099	6.27516190549422	6.24503472244409	6.14010059404445	5.18672514767121	5.78980516726728	7.08058056001629	6.24223940963453	5.73273681135771	8.0521833747591	5.84003702070261	6.18985403976286	5.57520508064789	6.06615236450455	7.41102775189198	5.82136104187222	7.87412172698888	6.12575078848639	6.33313189163894	5.65773807510625	7.70404537678325	6.15815979605906	6.2343132495492	5.49038942621641	5.51990395258514	7.78915704971277	6.17979737958286	6.09495657874198	5.94876998140697	5.94876998140697	6.07542498817109	5.9831755766227	6.41696150452315	6.41696150452315	7.91165554288003	5.28332372276561	6.02801606807465	6.02801606807465	6.21838217062356	6.27811959509607	6.27811959509607	5.56804912914104	5.93300251426412	5.93300251426412	6.19888262182668	4.84798700352649	7.58199752319801	6.21261974281476	5.27069339047118	5.03460130455174	5.94640768219973	6.04205186257161	6.14328579168235	6.34843061769006	5.48047788064748	5.48047788064748	6.16215789770269	6.28877874056042	5.74739882368576	6.27491472044435	7.80625664706334	6.38472344347992	5.76428094527354	5.76207437072841	5.99339961400513	6.1202611499323	6.26961158627515	8.7212978809377	7.6881087842774	5.92286351191067	6.1059995118207	6.33552636196857	5.42652050214196	5.7155474968335	5.96438077490481	6.31477718410102	5.49234109306779	5.49234109306779	6.35844864380907	6.35844864380907	5.82781202384977	7.7579897173955	5.82781202384977	5.91976474101694	6.08853409545786	6.06799261376329	6.06799261376329	7.89508665903123	5.91919975308391	6.06589391411339	6.22586124715165	6.26695079849556	5.8560346605466	7.72456528040572	6.11928280579139	6.02100487378362	6.16188328544422	6.1430241721654	6.11277415544304	6.19849002571859	5.86290876072572	5.67687706157173	7.64117510293132	6.22863693649225	5.92868315106863	6.19880166810496	6.05024473001872	6.24508685720633	6.24508685720633	5.52362855975015	6.21023460779241	7.89508665903123	6.10305004347959	6.09653583328429	6.09653583328429	5.989660967829	5.82111791639926	6.10820319740785	6.01503626582987	6.10659959060644	6.18178003772677	5.97833119207783	5.45118316226619	5.45118316226619	5.45118316226619	6.22653101806201	5.93093916585012	5.28013644580535	5.28013644580535	5.9107087233002	5.29599115899023	5.97317205259544	7.94152835070854	5.83298115637577	6.21661299354275	6.21481471835731	5.69947794525054	8.05320636087953	5.69947794525054	6.18429520051991	5.89391625522097	5.28216637437031	5.97164571848918	6.03372323577743	5.83496980232491	6.17824058970912	6.02008093590269	5.06718380890481	6.0723613149736	5.77369229450177	6.20592998579353	7.79295458956899	5.63038941944482	5.93808389834462	6.05168981640713	6.02225076906068	6.17989312275589	5.57299328305941	4.27542198785453	6.28251959459446	6.10236216092165	6.23774699517861	6.21083851512956	5.8336617767175	7.74341227223519	5.78290228404856	5.04410159656378	6.07396392372571	6.02351926787972	6.02351926787972	5.35848850112581	5.90623069648753	7.30179672093321	6.02100487378362	6.10750003881076	5.92239866961192	6.20498408992749	4.55143226473278	5.51466980519481	5.77065025656657	5.93254778137788	6.26632234890673	5.69193390950525	5.96953035018063	6.24983706449673	5.96775997965002	5.94134395443142	6.13318982335204	7.93527520921777	6.08355624149682	5.66896498638631	5.62447058907084	6.07659782684294	5.33878954961722	5.6117706107187	5.34635750360983	5.0971058356647	8.00578212903972	6.08704511724535	5.33822957822096	6.12226685686411	5.93710917237317	6.12762256370329	5.15173525964504	6.12660132300551	6.09586911147802	6.11624267332435	5.42459311229473	5.81702964678956	6.22545883500622	6.10109932571174	6.10109932571174	4.71050712852978	5.28287899264856	5.77799112979017	6.02969253205462	5.82409203192391	5.82409203192391	6.07460102688467	6.09442453783972	6.09442453783972	7.60329749367028	6.00228916096066	6.00228916096066	5.87129455960818	5.99000811496843	5.74444871041584	6.01785123463266	6.09555163750111	5.82832762974264	6.15384617447655	6.19748670449139	6.09316753873572	6.09316753873572	6.18662205367071	5.98165249938716	7.6221252915822	5.9881002072928	4.81208017403007	6.04997649083193	6.089840049959	5.93849333498085	5.46558623003273	5.57298995094438	5.57298995094438	4.66897855859348	6.12217170680282	6.12217170680282	5.88895574041998	5.97672975032235	7.56744075168103	6.15536568844008	5.81869475404707	5.66160053774056	5.46558623003273	6.01220084995264	7.63680120501452	6.01220084995264	5.66912919894912	5.83996239176092	5.22442114989696	5.93539718936091	6.18969944420972	6.18969944420972	6.18969944420972	7.39771020332202	5.91586291923284	5.82733908976641	5.81664871303602	5.60799751749968	6.1042262531482	5.71953121930957	5.4110769319433	5.41145901808614	8.83817634162555	7.79883227939888	5.90877229859167	5.98518157460861	5.77995027836264	5.49434379884559	7.65552719980813	5.41181377320867	5.98691756977343	6.21695649188143	5.62217603390855	5.23301018460697	7.87404854272539	5.87708673422025	5.49913223722535	5.49913223722535	5.94273102325224	5.98872569345791	6.0009293986704	6.0009293986704	6.58838336781023	6.03588882970744	5.76587075154618	5.02533914446748	5.836218883155	6.1232969982062	6.03701003463168	4.89529776293492	5.24107710209037	5.15147907061605	5.74623011745385	5.67414034227485	5.80188942686309	6.10202970423315	5.64090505252442	5.62971001777926	5.52025196388893	5.872811594228	5.872811594228	4.69587130486111	5.82302117775795	5.82302117775795	5.99263993617703	5.99986151941464	5.42760643062375	6.17323517887558	5.16258062983697	6.21789713698138	5.75398530269108	5.04923275004432	5.68951930471261	6.13108471791592	6.00218652799591	5.78387786370656	6.06787512426217	5.99639910397881	5.94444928650209	5.82363084260109	7.51477959127169	5.90998391230076	5.49991198287032	5.97342155914678	5.97564434929438	5.0134462370391	7.52440477518913	6.08741093295051	5.3134373650265	5.3401587778981	6.07449078781518	5.70130970310394	6.04997459604027	5.4387453918121	5.57948487278937	7.69506639369572	5.64757895634041	5.87595499188227	7.38500270871316	6.08834359323915	6.15552138182401	5.1656060774949	5.25883689977928	6.08492997949211	6.12705292819041	5.93142001193474	7.63566014834561	6.02286463485537	5.91471619790495	6.02040039474044	6.74292194665681	5.92953757761055	4.96381148380741	6.9602731466605	5.7067112206863	5.91985269312192	5.49355958707364	6.90458688224708	5.72312907762377	5.92515808410764	5.8385227549733	5.75362830580808	6.20799201250513	5.46870675280393	6.02159665817714	6.02159665817714	7.39075951707103	5.49240197587453	6.24655608358545	5.91800111187414	5.12627204003154	5.09797396148807	6.03436302962333	6.03436302962333	5.88414524898434	5.58022206668436	6.06787512426217	5.21377519340269	7.26593738011807	5.49353772619737	6.10675723112957	5.68834703366585	5.43920188026776	5.82916797165111	5.90450233256472	5.71099324700317	5.95203326156521	5.83191006572899	6.10474179369617	5.91139009883194	5.22043259457335	6.20975342555308	5.43658454049403	5.92420422149381	7.54289716138088	5.59325284188933	6.16315387110293	5.5006577092099	5.5006577092099	5.42407437062276	5.9119792781386	5.9119792781386	7.93785833699122	5.57643620393073	5.51516232044141	5.50130876381844	6.02716027895643	6.05376406499272	5.8411596470899	8.80410594468987	7.04198023895326	5.35701784202098	5.8932484985824	5.35822468011979	6.22665761150663	7.27408773669372	6.15775734094636	5.94142315594339	5.60081203261076	6.09567204490738	5.79650626033268	6.00640110673292	5.35831285388955	5.77013760633262	5.77013760633262	7.52790187682773	5.4262718153401	4.75736373164743	5.17545039752	7.52790187682773	5.21464532666051	5.63881502652599	6.06295387582542	5.71774313916925	7.64932850929988	5.99159310417863	6.14650582477158	5.4961831697561	5.74123265018562	5.56313489104415	5.94700531256919	5.77455012828388	5.28372550127408	6.04979933484389	5.73711572584092	7.65228061322361	5.81829544386998	5.45342917788655	5.92387142438919	5.85591537355738	9.03340473578704	6.9151662040603	5.84496809157788	5.69755563701956	5.13774234867679	5.25416503136929	5.30267981124315	7.18529485644647	5.88388567769131	5.32093908995548	5.85444331395288	5.94984253099859	7.59790893341931	5.91660339272927	5.25416503136929	5.85037979404727	5.62296288051559	5.45931821358358	5.98416864613905	5.47314112742156	6.0105878989211	7.62771126273743	5.59063627906428	5.01933591227651	6.05459518300955	5.08960462084431	7.25948305945607	5.15267969823889	5.5392102938805	5.97955894113329	6.01582656426127	6.01582656426127	5.29658282025695	5.81664871303602	6.13748305268198	6.13748305268198	5.07736048005703	5.27703506226599	5.93414042182281	7.79219707426634	5.96898002525689	5.96898002525689	4.94561491564919	4.39140494733467	5.47314112742156	5.25788130515645	5.81322533645791	5.9276736778081	5.54918491603372	5.91719196559621	6.0386798195035	7.84353513911225	5.89106725539607	4.95086018218677	5.59697439032893	5.7174723634509	5.48688247178915	7.27909381967127	5.9563814934712	5.96601316996348	5.27839061134549	6.00467900215828	5.71990205243226	7.74522485220304	5.79409192417388	5.8633727732156	5.70950318708612	5.70950318708612	5.15126376523209	5.64519711242994	4.78434780397694	4.71988568028079	5.84936664762049	5.84936664762049	6.10052820296443	7.4516526376369	6.10052820296443	5.56888856517855	5.56888856517855	6.02509026731021	6.09350588739954	4.8393589130466	5.1108678666083	4.98661022911889	5.87761243241436	5.87761243241436	5.95854249944944	5.82942402139609	5.99535758741822	5.24181095710762	5.9069484193084	5.90707075735823	5.60844898429235	5.80731706558533	5.99283122904336	5.19866388223555	6.09934996087544	7.43325688607568	5.85146662756767	4.69970563995177	5.64196038788729	5.84540331188946	5.90967777123382	5.88183141778895	5.88183141778895	6.10406928434373	5.94427515926859	5.96674976338178	7.59160557783309	5.51655991328653	5.41558962837582	5.66583078810341	5.65389884360655	5.03495830050419	5.914741552668	5.914741552668	5.30539027726434	5.69621697408328	7.71896946406381	5.63803065481774	5.46292039787576	8.58640938875211	6.2152134686323	5.4503537124874	5.4503537124874	5.59164283980516	5.6809488254745	5.6809488254745	4.81145529325619	4.79159159830729	5.71028634779249	5.94564790660563	5.65500983347535	5.04119646844226	5.88180185571753	5.8151275408803	5.75710826159409	5.95631010050461	5.95631010050461	5.25253774274772	7.0783353882199	5.64703712895562	5.9462568595331	5.24429703305667	4.79288320695494	5.71432698913882	5.539790937148	5.46857840562056	5.81643021883358	5.67387902330077	5.95565809737653	5.95565809737653	5.9979272554094	5.44163974707543	5.7477004864427	5.55065466008228	5.74084196090838	5.93326682233766	8.7493372948134	7.45160884259997	6.04501413256963	5.84187701313389	7.37266985273753	5.54911194705858	5.54911194705858	5.15828368221127	5.81466992254954	5.92149583235641	5.95711092171229	5.64780646585853	6.00539853754051	5.63398133447144	5.80745905506627	5.80745905506627	5.62980850026408	5.83340147632373	5.97901706889042	5.60544153594734	5.90826256416139	5.89101231091525	5.94471986249233	5.74601048265425	5.80572934011369	5.7060098815503	5.13199512298212	4.79347475662058	5.69088143451437	5.60861070098091	5.82601574001537	5.26787582431648	4.9325911031081	7.65297274503466	5.84035703994738	6.0668013718088	5.72752830030191	5.27711956160121	5.88927073620579	5.28840310985488	5.88445310393091	5.32020403969653	6.08007600720313	5.51224489864727	4.51750030955329	5.69292208201205	5.54280853829968	5.44983054171928	5.82924456988992	5.56983592775511	5.91040525257342	5.39445810798675	5.84440809618066	5.84133119414756	7.46405533239163	5.71547028320183	5.92190049003008	5.95692564722635	5.58843656937213	6.00977035909399	6.00977035909399	5.6250782531875	5.5466329370088	5.47582713870933	5.80907094465989	5.68595564221233	5.25921836743165	5.98230620396376	5.83909852586712	5.59050231767914	5.59050231767914	7.52842178729709	5.72080758247622	5.31917991454401	7.49095617725023	5.9289271301394	5.86492492990785	5.60688958518877	5.78418630479238	5.81638203607224	5.62918540420753	5.9539374453677	7.54730726267438	5.9539374453677	5.32464307930863	6.07306713969218	5.55924419140626	5.73644498396736	5.3998552383609	5.64000419886289	5.68159378940246	5.70293631371748	5.68159378940246	5.752333880639	4.63399407002058	7.47102060498683	5.83961611366134	5.72810242748452	5.69834125628978	5.9075228508185	5.36859362466812	4.9402173676081	5.68475549134459	7.15303315133959	5.67374409487231	5.91472637179388	5.91472637179388	5.48797535531306	5.92001293511887	5.55388958371318	5.69188992306359	5.65003733951442	8.17624499756626	5.92100058223947	5.9287325314313	5.9287325314313	5.9287325314313	5.77480810279025	7.38126460720536	5.13089360813561	5.25537769609963	5.37453624967214	5.5049147881587	5.97432470704497	7.37146992796541	5.73280330203215	5.55926376261134	5.42344186171474	4.97867384583567	5.80626053478801	5.5108421877719	5.84673775194463	4.55306858289281	5.9123452834768	5.9123452834768	4.69288500972556	5.22493877419505	7.06698294400988	5.69684297466455	5.69684297466455	5.00948332219273	6.04426213319769	5.62806618412785	5.603561474998	5.31259306782162	5.88220021696731	5.94701917991663	5.76260088137454	5.15414812161733	6.04068768285541	5.82325430656771	5.14760508235707	7.49707830458885	5.14760508235707	5.7364535492857	5.64784488697094	6.82458355361938	4.97650796141063	5.63497933069413	5.65549292267401	5.79886703229921	5.74137703335735	5.33487815684534	5.88589192249193	5.70338323570433	5.55993454412934	5.13351428125885	5.35669238982542	5.61111318210677	5.42616846158264	5.8165293728748	5.58134129343038	4.58032091608455	7.42181301038169	5.89412417137483	5.62102481708762	5.60761899782931	5.8246628196582	7.47131692977794	4.84844007265641	5.80146180286416	5.14541942045895	5.3238639519773	5.31906879586952	5.5027595823775	5.9250671137026	5.26412148044849	5.35276377878503	5.47200900320056	5.8057662299504	5.4106793423202	5.5027595823775	5.5027595823775	5.93613556518939	5.93613556518939	5.74852237334797	5.90867272027651	5.81967433709608	7.18511659789934	5.23562541151498	5.10920381320725	5.92867026229426	7.18511659789934	5.77180710243904	5.14600177939956	4.59784256254765	5.0470758058374	5.45184490558033	5.40975687638971	5.5757136365116	8.58494668470388	7.21930291020931	5.07456390212848	6.22309721478894	5.39897151917996	5.5136805461526	5.5136805461526	5.62342935302188	5.66414113418916	5.6617689460011	5.01957239337139	5.22404558737109	5.5656578553184	5.7174723634509	5.42957612107739	5.48307226973665	6.00465380128768	6.00345154151749	5.16428543168692	5.19095593011334	5.5590218863752	5.5590218863752	4.98813897780541	5.05646742953638	5.73584590476271	5.83969647392326	5.83969647392326	5.58320398116226	5.58664737987004	5.68230693791742	5.32477541827013	5.37552542836686	5.77681651830369	5.89191798927332	5.72573885395363	4.84195029692917	5.81249013517474	5.81802082058732	4.66027539434537	5.43301783779684	7.43577079141359	5.2307856025613	5.9914717619106	5.54421808702543	5.56885573639974	5.75778797310076	5.86430052683829	5.41348315088904	5.48683302435074	5.14475684777998	7.69785881968194	5.44298752314083	5.40571554121348	5.22502839497062	4.66146538740766	5.61194110993677	4.71271729548119	5.43602064341637	4.85128536497146	5.09057631259954	5.71921178577211	5.74607012648167	5.79157733838579	5.79157733838579	5.56470802501214	5.62961770331818	5.81685410709576	5.68129396512487	5.49878365589822	5.49155732968841	5.6853348575172	5.23537479588473	5.56366034698837	5.12591631977145	8.56545088737753	7.46488956864591	5.6432595441498	5.95606063750743	5.76045246898943	5.42798602204177	5.43469285490579	4.8952059254453	5.59606024402304	5.04826660614282	5.59114783960542	7.45922785744292	5.45506787786896	5.45506787786896	5.70536157148978	5.68326625503334	5.68326625503334	5.90470340747068	5.88425661347969	7.64751151057118	5.6911566141483	5.68251622642537	5.66502247461145	5.46567273474271	5.84070774084014	5.84070774084014	5.94550663603222	4.69826242626369	5.32305885844896	7.60087201673785	5.392965445692	5.36369215942021	5.5907758868705	5.13587186022727	5.49455863673583	5.49455863673583	5.08917174635465	5.68753808433497	7.13494381663196	5.46234327739046	5.64763541490936	5.64763541490936	7.22511337668166	5.15111518984391	5.30325332887568	5.26265785224825	5.82946182204864	7.55482339328624	5.0592247345839	5.74921301079181	5.17326384571478	5.95711092171229	5.60475996121046	5.54944614556084	5.00621206489825	7.58194107986381	5.58076141921659	5.74701661189588	4.95201750406752	5.82039174994267	7.58194107986381	5.26421594911958	5.2110568862765	5.8924878833963	7.40531832294043	5.68416169761934	4.55007999462098	5.06841626844861	5.33601180235741	5.38542700523741	5.45546259417094	4.72283664064563	5.38790666924732	5.58715998097409	5.11260102115379	7.56661505122255	5.65955778007421	5.71294202741582	5.74137703335735	4.97632707521257	5.84220461038175	5.24500179581068	5.30400108806987	5.41505061177398	5.46204765308665	5.60907045269291	5.70504265867581	5.46852057359082	5.44371739071521	4.53451972111583	5.68251622642537	5.2859325910212	5.48082659269489	5.80740035330616	5.00096900435702	5.12967475348655	5.60464477292136	5.23579663813586	5.77663089224108	5.37910394092945	7.18063869206751	4.78563291512157	5.26684649309857	5.26684649309857	5.46321324326959	4.84844007265641	5.55292622120577	5.44899499793336	5.75464128121877	5.19862548620841	5.68046224906935	7.3656579878241	5.68046224906935	5.59455001523834	5.63835029813071	5.77529031901222	4.98955850757311	5.57694690008387	4.88226897353556	5.30771059804687	5.11542399323127	5.11509796249394	5.61472989156674	5.48878500367268	5.58842456314062	5.79715383825004	4.55699595533313	6.49968372671852	5.74520871547252	5.57394594387498	5.41408723869646	5.5109355208059	5.7242395642604	5.75331310610445	5.75331310610445	7.43256044116149	5.58153996142669	5.77306244607408	5.4019688789174	5.15190542332987	5.91345551216524	7.55923998260366	5.49605588065323	5.36052133457853	5.37392651136325	5.68183360626451	5.3548143484981	4.72790603745723	5.4590409095693	5.90781315922022	5.32131565268732	5.32131565268732	5.591186678511	5.59859153988018	5.59859153988018	4.66619436847048	5.54234351577929	5.50273863405548	5.72253912980409	7.21281734806663	5.68027637135404	5.63099094236137	7.21281734806663	5.6153756597078	5.6853220318394	5.80670092519353	5.89861116404832	4.92885310970716	5.01246664169826	4.76510702211271	5.33946878511151	7.13875128244035	5.33946878511151	5.84024050737746	5.62798232975652	6.72236180807065	5.66227472117264	5.34426189522391	5.38607129120097	5.76064836336035	7.4974922943795	5.55359024042322	5.55359024042322	5.45224203808929	5.08282059196525	5.88958818799562	5.83228386866389	5.58166449985974	7.52059845844799	5.61403653456943	7.25024476793108	5.38812720675065	5.27585630849824	7.25024476793108	4.93266207573847	5.6776886259786	5.70076177895495	5.75858846820575	5.2420608750667	5.84408853238456	5.74315589887775	5.62252149129998	5.71114286542946	5.09693018256517	4.78617324945364	5.27000831954434	5.21582793776212	5.00330016899718	5.64625477610563	5.36079850528462	5.64239188915068	5.57354826795606	5.58133646106899	5.20069399069328	5.35266442078805	5.28926893821344	5.28926893821344	5.86495095652463	5.70841603787906	5.42779685326202	5.74181337762791	5.5288593270865	5.87336924298028	5.51279871892812	5.75377590118759	5.52225205728875	5.54180497260411	5.42785648205215	5.35594756252914	5.71114286542946	5.47858809045827	5.10479922579452	5.54971700277001	5.30432811823596	6.07565129522494	5.55881110387368	5.65878888318593	6.07565129522494	5.65982669586912	5.70655031280561	6.57646352367282	5.19828294606694	5.63518108268447	5.21591688591969	5.59368105754353	5.79870381323001	5.75573975444815	5.67376271891738	5.51886807551923	5.51886807551923	5.49777535161305	5.47805378993794	7.42206662916802	5.54357473619052	5.17029692644674	5.44682079035879	5.40323185503115	5.46184261863411	5.27449418310099	5.44790459821723	5.52688054072398	6.80827471923092	5.66040774651315	4.53773890772013	5.17396381454586	5.63348120001666	4.84860386724235	5.4632181240775	7.12060454821659	5.74128358264174	7.35081106923416	5.09870255264363	5.34369561486091	7.35081106923416	4.7269807225824	5.76050225742496	5.77070289179154	4.75902328607031	5.45019295256852	6.58464764482925	5.49710095051158	5.73848221800963	6.58464764482925	5.35465672559146	5.70137668948474	5.34292202299482	5.16457810338977	5.58093969994674	5.56512250389258	4.85691601848074	5.39388496899074	5.00096900435702	5.21380189104165	7.03371446014701	5.36639883238472	5.36958970103164	5.62852920913719	4.36665204326564	5.38387750476812	5.28553249050672	5.57632801105488	4.91640055910593	5.23332221495861	5.0476511005812	5.37509091081286	5.68165989173984	4.69116704430829	4.7905628536472	4.57115278969083	5.13489397168702	5.13489397168702	5.6278729526108	7.55488782442016	5.50038527054938	7.55488782442016	5.55603262789424	5.51830269939714	4.89540025162852	4.91434079573596	5.50568331474838	5.46972363963947	5.61678811281678	4.70968694875578	4.96220714224291	5.54648562477604	5.22986396570826	5.13525894143822	5.22063261708442	5.5595964325721	5.41263296238351	6.60037597652384	5.47195338684397	4.43930733424026	5.71979539336928	5.40066820416401	8.13444135052815	5.70517417245233	4.49053298456956	5.43329797290231	4.69723841340233	5.63778064188178	5.72465852631341	7.51725819361933	5.00915358152172	5.00915358152172	5.00915358152172	5.09848077633775	5.21004518151867	5.55208920371048	5.5899959359539	5.55977047439058	7.41927916642253	5.33697856602686	5.6647008616135	7.21150258836784	4.89334126255184	5.48941201847076	7.0098035955617	5.23540673852132	5.45860118441338	5.45860118441338	5.64710092136485	5.57078720513533	5.57078720513533	5.48989234511378	4.38447878651735	5.57982447106134	5.20345291000965	5.54490896449066	4.91463852665685	5.04516171917689	4.81825181804268	5.38832902557184	5.03511039074108	5.07622089280981	5.61308845925134	5.17744534277326	5.00954205407652	8.69582833170295	6.76547412125498	5.67736248872391	4.91596956256757	5.64504791865215	5.59802558518427	5.36034055104451	5.65569494672009	7.4639701262669	5.43047988207211	4.50825586404364	4.71701591027579	5.29292754803168	5.29292754803168	5.58951413795187	5.55694676502505	5.12317190603888	5.43276835499489	5.2128455731665	6.97287633148152	5.08237816083436	5.35312627487743	5.41987361547216	5.538777769468	5.62252149129998	5.17662441668402	4.96700171294957	5.21637285065754	5.19897803729438	7.44476313213216	5.38276029391254	5.4720102230758	5.4720102230758	5.417300997044	5.41228916672169	5.66296793189299	5.3359641232975	4.87987146355386	5.72157285302449	5.50910383833811	4.37994882541746	5.2446906587595	5.56593301193149	7.39690557933054	5.49204016284375	4.85876694515789	5.39325272441437	5.10398816665946	5.34441352588635	5.37257026502598	5.02205287494933	5.41069059133465	5.14259707527104	5.58951413795187	5.49884964989106	4.91075886591922	5.52290803202696	4.70831436568126	5.3965794595898	5.14590769198041	5.17541929791572	4.72607688541217	5.50672911261546	5.50672911261546	5.66765540777731	5.49679575948249	9.45831718070697	8.64194245191344	5.31493573342478	4.90414362039188	7.26429474668413	5.2989019261173	5.31131683484311	4.77353541113607	5.36177875727021	5.29139643016186	5.50715102206549	5.50715102206549	4.94612559773887	5.59013973044482	4.92372645800364	5.02231599274531	5.05799578927255	5.63233354962754	5.72155688313256	5.19565804334878	5.6390434648947	4.93969976783698	7.41406245155752	5.11515191856561	5.23774076989336	4.49545264594389	5.44675607568432	4.95186012257811	5.26464782765373	5.4670015844295	5.4670015844295	7.19769928906382	5.25931245854524	5.33714089003336	4.31159077298572	5.3117124983626	5.47728250134054	7.03363750805964	4.82192903114804	5.3147303929905	4.40059019708462	5.55690114847877	7.9408330150563	5.34071161317083	5.49752377888079	6.20663686825482	5.5530712957568	5.12486844904482	6.99561891939203	5.62938909981744	5.57448832729516	6.99561891939203	5.60971528931411	5.02025635801954	5.31550194679398	5.40948841323154	5.1466270098288	5.36635006771629	4.8858505006196	7.40982122147656	4.87704033413107	5.12384230680079	5.12802929229315	5.3653800466792	5.03140969522224	5.12224806797016	5.12224806797016	5.28376846836393	5.37272525152848	5.43043588176906	7.32386761096957	5.49057055870722	5.32752377395586	5.22162292918394	5.04218137697437	4.7136725019113	5.34773476848309	5.60157806496327	5.06452671725487	5.0418748849747	5.5556980111492	5.06231388351531	4.95600336989957	7.46285247592318	5.6730872818012	4.31554694517739	5.30492059309957	7.48422162099338	5.18903961772593	5.22767034406575	4.98740749752737	5.11520653380692	5.46365995912833	7.37588089189576	5.19182768984246	5.32548373148793	5.32548373148793	5.31901423766725	5.25062960835615	5.29828350035833	5.54717447031681	4.60142610610674	5.17329848901414	4.90871593442516	4.92585417880316	5.43474400309037	6.21904533041001	4.98278051763204	5.0589135969935	8.65281895223857	4.74555700947169	5.06362261008471	5.42855532335133	4.74819855642582	6.95950963636297	5.32415208440406	4.60548193941971	4.92386878723756	5.1471369118624	5.0076056120275	5.16783485420253	4.28807171582162	5.10879981412808	4.71215324663333	5.32085371249605	5.30047398703546	5.42522954035285	5.13126169826058	4.35826850839006	5.37289319945221	4.77549198318185	5.49978557562209	4.9497616994074	5.37284157070424	4.9273831487165	4.9273831487165	5.48087698489869	4.62670813419664	5.50789292474076	4.62265157856493	4.56938343917227	5.10591044872857	5.35074254098115	4.86356755763795	4.69179262050976	5.24574256662206	5.31466677479655	5.21838114911833	5.45232762442722	5.25888454566287	4.77766161934561	5.32612617329657	5.32259164619512	5.12301518187142	5.27380031935984	5.20578697974531	5.41854639215302	7.13381139726218	4.97393893660259	5.20584445957981	5.13618307930658	5.3480557860713	5.08084449852207	5.13302241075604	5.36461724975547	5.34530152344224	7.42783182128674	4.94613699204152	4.94613699204152	4.57810426619925	7.45315246629787	5.49219206166536	5.47342485377467	5.33547206728474	7.23867704525532	7.42493001075025	5.13070745737611	5.26422026048516	5.18403255645372	5.25109163417525	5.38882869425357	4.72900377441903	5.1134702117869	7.43965546012192	5.16570867463327	4.72404918649539	5.43542263008933	5.14843906277458	5.49697509959145	5.080917859911	7.21641662638187	5.29740936056047	5.29740936056047	4.9940749090105	4.79347729496047	5.3427392833287	5.46918250207796	5.0579846861647	5.49119645440076	4.52224114631644	5.12959991175314	4.99956557638906	8.50301337115281	7.19090436892261	5.00738971205343	4.63782852624648	7.02627717468403	5.21313522774813	5.02686851134896	4.98692860940721	5.29873082844237	5.14277103516177	7.44629337915375	5.03924968597413	5.16213048076597	5.01049181685594	5.32373321940388	5.40904829253063	4.8636132656172	5.29777372329588	4.94568767283789	5.29507311073852	5.20071292993714	5.02728258586758	4.38010223296497	4.86040926790956	6.48725475023903	5.10075412792656	4.94694124815672	4.37468832969585	5.37498223159376	4.81127567558457	5.35095216114639	4.90083140653286	4.88165385564605	8.17624499756626	4.98863949525235	5.24833083301241	4.80406352363935	7.22276767924958	4.93649566811357	4.73637786379034	4.59943800673754	5.04219209312299	5.28744928682834	4.79388617062228	5.38636731281322	5.02930965109145	4.8494400984372	5.39919195432253	5.04670061974147	4.26733675899508	4.98439942750993	4.94854790055306	5.27903930586794	4.90493843084873	5.1905311081478	5.28604412500049	5.20874987540664	5.35267391655824	7.39508031275589	5.3283233874142	4.86621447348425	5.08855944136706	8.0851882793049	6.98934052389904	5.16842609396235	5.40205823494206	4.89619627380254	4.86558036318944	5.28704717698566	5.2129556476814	5.35212778062497	5.10545425698339	4.83442804586684	5.13461678220429	4.50491456070948	4.35192754098269	5.00084980543074	5.37779933977401	5.13018907382428	4.88472731005106	4.75075980094526	4.91224012498644	5.21368721751215	4.36723640277009	4.74063635312107	6.98891589733472	4.90722345557093	4.57024649532191	4.83974152422673	5.94162778466338	5.40192587745165	8.47122815298635	5.22617485004522	4.9019347210872	6.92645795637402	5.11569393545842	5.08796224323194	4.94357604422266	4.81227431086004	4.87180403732484	4.7491175379184	4.7491175379184	5.07800207819912	5.25481248508525	7.1689544007793	5.10247509787324	5.10514857113667	5.12104686343852	4.29344048910136	4.68471410017123	4.84880683634826	6.13949361813356	5.40208958561413	5.24782796711928	5.07272028010483	5.10984158287426	4.71500798621562	5.34797988961012	5.14001783107925	5.0081066738835	7.1338690491198	5.10164442057502	4.81878682415849	5.21183384207433	5.0567522755538	4.81105281660017	6.90916922268376	5.25268383741457	6.90916922268376	5.10810435631797	5.23218561734348	4.75475176604322	5.02043497591997	4.73313961458815	4.73313961458815	4.39003638575548	4.99715399626955	5.31018885859328	6.96138824065335	5.09734533861582	5.2909574558327	5.00084980543074	4.79618444756934	4.29025735821229	4.90037394511435	4.92576775543018	5.09877977778974	7.05882980383102	5.12442197008245	4.79325019318438	7.14368304938407	4.82637299022377	4.69589242275033	4.69589242275033	5.11660855878768	5.19736808873322	5.18959316109452	7.50534675232995	4.79304793649017	4.3041310095856	4.6833081014804	5.05404065231418	4.97228822459562	4.9556527937318	5.09384715777062	7.22602435469829	5.1421536715805	5.19114118996953	5.0144786962071	4.43515907182412	5.18572723166536	4.76470798357937	5.17653850718679	4.50649502186934	5.04542835596931	4.62093795641589	5.15747960773627	4.7543674531933	5.1888274393692	4.96020199876218	4.54343254442171	4.73354322818393	4.92549026211726	4.97803901823718	5.13774242869014	5.05156624849432	4.57827198676881	5.12137526001257	5.15853243536752	5.09559232333111	4.67087437913098	4.50106325839361	5.06193279905206	4.52546944257032	5.07436108881404	6.93976105048069	5.02731708544445	5.08085550063629	4.51802277392308	7.33727285384836	4.82374581010817	7.35257825565997	4.86003315546314	4.7856542922345	7.34935859850259	4.69505480448899	7.19386173073721	4.91417134242502	5.08734685773228	5.08734685773228	4.85186811722371	4.80469359277878	4.34228395369606	4.95074836590976	4.66981240582802	5.07121702680392	4.92849339070609	4.92849339070609	4.66981240582802	4.63713405213108	4.54164281613693	7.37277614158436	4.78401432338779	4.56921287111126	5.12853639235362	5.02186831062596	4.95222434475676	4.50509014199012	4.49994065950353	4.76817757922373	4.59721842552899	5.12091932213503	4.50406214347947	6.54482779121108	4.90716034730662	4.95806471551484	4.81523810351195	4.82916650211571	4.60321577754237	4.93939225443212	4.61980271083418	4.75977129724933	4.58559652490732	4.62978839046136	4.78789622671066	4.12794554271677	4.32467844081706	7.21072394658958	4.55234567578195	6.23427438829478	4.57733728128172	4.52968316746784	7.29058796610977	5.89717137687004	4.33322469848126	7.2758971736369	4.05776929249254	4.16537334704043	4.33697219207214	6.91463611216609	7.05882980383102	7.07680362400709	7.21914659165526	7.10894967782323	6.4144893665457	5.6407045948661	5.72737054094993	5.72737054094993	5.6407045948661	7.1410307126008	8.3267305361414	6.84126045297978	7.14680744781267	8.59772431119344	6.8298787356804	7.20826816176494	6.67894078796778	8.39376917008454	6.71347376774658	7.04066691624713	7.14848003258641	6.74986985581264	7.15368367022528	6.891926554453	6.68870339800828	7.26830766254496	8.29874899999852	7.20515375946546	6.99350001260634	6.26673642542111	6.45663515126454	8.29955252420442	7.26386916393852	7.0289018936889	5.80107577644071	7.12367460833701	8.53395325809527	7.22469570611879	7.22469570611879	7.25748252608789	6.84368516305147	7.1739411773527	6.43763502242576	6.29201738777275	8.38488285008615	6.84612677996212	7.30739195885781	8.52722419056501	7.28041647172212	7.19633130993438	6.83481105019164	5.97511697490466
"2022MCF0011_p_17_01"	6.06127315988123	6.06127315988123	6.54714141616654	7.03962469974864	6.0159406288559	6.93956474847292	6.98419778220177	6.30082721010929	6.86089127804908	6.79698620623058	7.09729373925839	6.86113572491529	8.30121487260094	7.17144791695667	6.7078680135011	6.95311022837365	6.96663500212757	7.31305722158999	6.99274822070699	6.40601760677977	7.01015192563605	7.15536756458157	7.02887609441492	7.1029531370212	7.24182800464856	6.97580200144277	5.90089685379254	6.88439654311017	6.90668454558616	6.9615849311528	6.86089127804908	6.70799015653631	6.46586197707352	7.16307900482839	8.09785505634541	7.00836955893199	7.11588072449379	6.70387673182524	7.01511129054128	7.11568402268929	8.40774378774612	6.38744510316863	6.87158939166771	6.53281901490421	7.09146644660913	6.23455468791844	6.96337221156342	7.21099467804906	7.07082717271141	6.61085585902799	8.42079292235188	7.01351110234169	6.89525397585127	6.89525397585127	6.56958231065526	5.80343736900391	6.93912521714485	7.05061794960055	5.06027475008887	5.55164697915938	6.88785186817205	6.59461848672952	6.89243114747455	7.02028562220741	8.52339443225734	7.02708515326079	7.1271459782246	6.29928729778247	6.73350619442126	7.01419277309981	6.08580251833292	7.09838487873881	6.71109271999796	5.1847977532445	6.96807047166298	6.89830719179105	6.80200249341248	5.14775592358819	7.00837450482252	8.56396102651353	6.80652808276023	7.927984242521	7.04771644883641	6.44321481941678	5.87547859775121	5.87547859775121	9.26672839811616	6.23058393965885	6.8958128251229	6.86122227192886	6.9956667757388	8.52340803049873	7.16711659231328	7.05630784590367	6.92239421012428	8.41984207808881	7.04265935153148	7.04265935153148	7.08145485907374	8.31822567020484	6.57074146036025	6.43489796258354	7.07915291537071	7.07308004363793	6.56637583167275	7.11683440447947	6.80940126790133	7.02708515326079	6.8105466551368	7.23088477461996	6.85697772128602	5.91714913839678	6.75683757574546	6.59405119273934	6.72419680491171	6.0297456782775	5.69000485077816	7.0034115238653	7.09651698633066	7.03225190146436	6.54752825344699	6.58848500164833	6.47305575666719	6.47305575666719	5.2329136513761	8.22189643470396	6.768243337457	6.98939807676265	7.02968236165995	7.01112944851041	7.43163164604526	6.99897074396053	6.53946146440966	7.13055014990119	6.58850266486692	6.62487403907223	6.77761948698453	6.91251002192664	6.3134956460712	6.97480250812709	6.67476644439299	6.6884675273433	6.90292323112131	6.85415219814049	8.06682926903107	6.78675293252263	8.20678387583638	6.72069279945087	6.78661982063136	8.47219885353291	5.14902675553351	6.50265807154518	6.36636756797862	6.95825844881008	8.37745822918149	7.11081416839281	7.01486566612093	6.87235758377631	6.43882926252305	6.92862052206652	6.36476121859788	6.83333237812958	6.61547071835628	8.11992504140568	6.94526936130943	6.26266741156221	7.00652390781285	6.71896727410312	6.7496270749144	6.91688295240721	6.18457297063617	9.36562369362761	5.95355016096761	7.03418791961518	5.89754810199375	8.23744845836121	6.0694986990189	6.99834102131571	7.02519698874139	6.88827317512297	6.55422513193061	6.8956242554985	8.21311009975578	6.7574546668133	6.96323438057653	6.64045773537315	6.97390443768707	6.86250320912542	5.54631507265704	5.95355016096761	6.94201312346765	5.85196767601044	6.88339419195552	6.33474957220431	6.91142447870089	6.47885785949925	6.83663089544675	7.71336123866354	6.98168269461913	7.74641375084493	6.77869648470826	6.36288267080077	7.83173543792772	7.0002768331121	6.99236540969614	6.38292523860528	6.5322160895471	4.59478534521376	6.78678167076724	6.82496675079336	6.38057926214184	8.26851620899078	6.13515865577	6.82600610931798	6.60159187357705	7.81409010645515	6.77346114760311	7.04411837033689	6.99483045945384	6.59924924179775	6.6827824805352	6.10995394506881	6.48528538846439	6.83246886948381	8.27485684960702	6.9212288510675	6.67599656507775	6.92703273697358	6.93701680650264	5.64329209731244	6.57284752060054	7.31131429918338	6.64934585381863	6.90706162083176	6.41555422424431	7.04515888776852	6.93827564819804	5.02502717267568	6.74825236002156	6.88566413033903	6.92072094119345	5.08532869562239	6.56414490881899	8.05253895423192	6.89693720647321	6.89693720647321	6.82449092266328	8.25406125509189	6.62360781553176	6.59061797070848	6.67863037078492	6.87650237472615	6.59042571496494	6.60468377424478	6.89803569677966	5.31746869962564	5.66738373035958	8.34630795025555	6.302376757324	6.75885210666403	6.22866975280538	6.06275114939956	5.84263550583258	8.33268102097888	6.60468377424478	6.59166451486469	5.5887798443406	6.68846939904967	6.73285241440933	6.84123304776831	6.93445959363247	6.93445959363247	5.48764544366003	6.86878724831403	5.91756166345447	6.95609573512132	6.95609573512132	6.26819060857012	5.5735663618697	5.67690238559365	6.36117217099673	7.69725014008379	6.36788389627504	6.89289070084655	6.91077816182428	6.17465862538492	6.39809478101528	6.38260081397237	6.78446013353318	6.67624682421929	6.64381512595326	6.48212876025682	4.00212412719535	5.82982090565884	5.64611326040733	6.8547390769821	8.01737220814463	6.50774631505293	6.83716307709905	6.86575242342208	6.83472340563768	6.06200766211581	6.82436341909077	6.93789941517467	6.21093536787179	6.78755167521383	6.70549169407111	4.99445687260391	6.77638917209631	6.79536977421657	5.77583756343094	6.57654916188136	5.54188499467279	6.62718975739981	6.8494074667258	6.60606181753884	6.65173229264281	6.56247594333432	5.74704633308949	6.43255901481829	8.32715400266519	6.4259421440588	6.87042727396614	6.59148877991112	6.47672515145682	6.82962259064487	5.19044803428175	6.35531561641627	6.00508089958939	8.96964832826909	5.91305461122944	6.20437198544601	6.72586931590989	6.72586931590989	6.16663017389809	5.96325557654969	6.28076813425685	8.15626522226167	6.50718805613506	6.41367505382306	6.76767209682949	6.29409206782089	6.61505376889359	8.24745971116843	6.29409206782089	5.11242252433599	6.82440131425443	6.47284169982894	8.34923581395728	6.88490896115035	6.80366599724472	6.73634653816545	5.35767009964494	5.71742308219469	5.71742308219469	5.81066506346015	6.84212551869894	6.39288401898512	6.63323357258279	6.5803529272352	6.21547132424319	6.72778325029392	7.41567952749116	6.72858410888	6.72778325029392	6.46960877657211	6.54221210265499	6.51321667512628	6.80585831703777	8.04721768553796	8.30208724667476	6.0718021265802	6.58793306488295	6.9312621267259	6.84933439819782	6.71127341080796	6.77924989471214	6.77924989471214	6.72436448449424	6.59810049464422	6.75305218939622	7.64708117117008	6.49503314124215	6.87080054511269	6.87199778120112	6.61730261312309	8.07364941702727	6.57514620425497	6.10756298456864	6.70544477560267	6.70544477560267	6.85980180476693	5.88498871653736	6.03280016821128	7.89050338569774	6.55754253928665	6.44571018154468	6.2674514809784	6.65050628512214	6.46351669266419	5.936263434755	6.75045846385217	6.30844216732368	6.14625334691987	6.37387236675368	5.64214774846958	6.81167763716602	6.44781584903772	6.289092393917	5.28832787092571	6.14267676262838	5.50888714730022	6.82714574427265	6.75305218939622	6.66859344830267	6.69499195620681	6.21845710536078	6.5838423288663	9.85341856439612	6.83269582858757	6.83269582858757	6.23224527870905	6.32270942607375	6.47778704088953	6.47778704088953	5.43513031752524	6.60010074548778	5.68639091258894	6.7176043283711	6.7176043283711	6.73707430687061	6.14529839023424	6.73635793927865	6.73635793927865	6.03802053504748	6.50718805613506	6.67858088344817	6.36105583555409	8.23316358522445	6.24782594021969	6.44571018154468	6.70066884155178	5.80186244433641	8.11477719047853	6.57027697590617	6.7716541548099	7.92121716101831	6.71153367542925	5.79882076793911	6.08510080539795	5.61419285651058	6.18306779678716	6.4941408419773	6.54501112906292	5.87237207921795	6.55151696199506	5.781500104188	6.75484899507423	6.32711835772916	6.57869712712456	6.52062719586266	9.24681148136565	8.25769145498873	5.71960496356613	6.71438091419103	6.73378242987606	6.26832759681455	6.26832759681455	8.11979955120054	5.57932034417247	6.31315217630605	5.98048986325939	6.7964522133164	6.47744463475227	6.07083755164081	5.47494189075158	5.47494189075158	6.53140346382884	6.57979630240174	6.1576020121749	6.47342065502255	6.64448078547874	6.30790570288669	6.72407432388651	6.72407432388651	6.82589674384004	7.90044212751408	6.71584185871239	6.71584185871239	6.25252841116049	6.8038698394292	6.17000997789405	6.44230585496565	6.31828773498294	6.28503665824843	8.23853820872417	6.42397831210515	6.42413284348061	5.96576011836669	6.50133458147472	6.50133458147472	5.35142118149313	6.79382796685327	9.00844652014973	6.67531388253668	6.67531388253668	5.20349707408417	6.66197386980279	6.69689511859276	6.69689511859276	5.97617561067762	6.06455821694534	5.92504012264351	8.30786758580517	6.37344556855231	6.69147599599945	6.65404737784162	6.65191026729491	6.53509565644303	6.6898459185562	6.63066946980868	6.63066946980868	6.28625763570677	6.77234164441681	8.17518950295049	6.6622923599413	6.6622923599413	6.62554373669718	7.32094843504665	6.24317968897223	7.75199678184343	6.57950462689331	6.49074640759545	6.4482655464382	5.91013110760571	5.91013110760571	5.91013110760571	6.46462465370172	5.90565410588429	6.71871708030239	6.44573382269936	8.20697530454046	5.60982797261775	6.37031810960305	6.68349162824982	6.58138824780497	5.97268207983446	5.53074617403944	5.72368079454532	6.58906664323285	6.58906664323285	6.60754734976865	6.50060325947801	6.50060325947801	6.68852925407261	6.68852925407261	6.40967335547068	6.65943851906174	6.28400469096463	6.63629092371772	6.17216206147459	7.19946693682973	5.61353200194277	5.537457585587	5.537457585587	6.17216206147459	6.62740190829857	6.62740190829857	5.46796019858023	5.46712603331098	5.24852047578765	6.68823538683717	6.71960896705908	5.63812936778351	6.48796433361327	6.48796433361327	5.68286539632683	8.2018078941272	6.16331854979998	6.24445287774087	6.35398279149397	8.01448857073542	6.39054242380792	6.38648346140679	9.1085741130424	6.26018445495816	8.30484206554138	5.36020515421305	6.06235315943183	5.64974424531824	6.21656945679583	6.17216206147459	6.4987591423558	6.43334107703079	6.59690413408651	8.3182856783621	6.26163178336327	6.14638245367589	5.65837487116963	8.20082351547751	5.17920801388464	6.31334902697834	6.31334902697834	6.45977720958329	6.58573717620373	6.28162233578301	6.22627904335133	6.58087532762115	7.49902156144877	5.85819633672115	6.61338878780989	6.30900686500281	5.78585655034432	6.44007364859691	5.32925536304492	6.33033409877731	6.54595563031591	6.7001341518523	6.58902528925351	7.32967939664276	5.88478196805083	6.41092414847882	6.41092414847882	6.12671450376229	6.38461890592877	9.24987691604356	6.51188421339788	6.54442043281971	6.40509515090275	6.40066643729303	6.59659984255786	7.77712171413992	6.004557176379	5.86827728424724	5.89370922893874	5.98470480391769	6.34205134918149	6.31559214699593	7.76148532921007	6.61064655796346	6.61064655796346	5.89323901322175	6.51957091495503	6.32403096756899	5.47459513335913	7.51421664453918	6.34028332314267	6.34028332314267	6.31797423741008	8.1182232488205	5.82068583346362	6.49768960875094	6.60480638182814	6.60480638182814	6.52218679039469	7.46164527911414	6.36028369870884	5.7931151841743	6.37302861084046	7.7246613419019	6.37741308930633	6.45009846286236	6.15876771296779	4.7107121841647	6.55172452242146	6.6894684621457	5.8456453105509	5.58345143388078	6.43511161476023	5.41566700943313	9.19278392778977	6.7075363203313	6.7075363203313	6.413973595095	5.82084134061875	5.79526934560259	5.96801915874397	6.00280285721756	6.14548260263239	5.67260071376995	5.98524502243983	5.33236703663828	6.45873025449208	6.50559999378344	5.3477504001342	6.28996785338831	6.41027266833123	6.21045391109718	5.62052034612205	6.56971393873311	5.20606212409579	5.26517697148363	5.31727970549197	6.4940148452211	6.03662428295464	6.49507057308981	5.74804112958809	6.48261024175491	6.64863463452262	8.21331220180339	6.52070378602101	6.52070378602101	5.83946486655663	6.09143373265013	5.96434620616456	7.75920611771187	6.38461890592877	6.17863245832003	6.27385817626249	7.36118689081492	5.99764443937846	6.01075145640893	5.37413685623841	6.30948058640353	6.63283833136385	6.19983031411747	6.46387525090279	7.7987225849591	6.2228174983973	6.09931156670209	6.27516981921635	6.30650414215032	6.30650414215032	5.73258498036587	6.46699706824735	8.00033047829722	5.95702224877785	8.08342963932585	4.78416421117136	6.03937197549525	6.31915035217206	8.02053715080315	6.19599482632924	6.08311467036719	7.78093176543313	6.29121032246459	6.25202018145586	6.57669964656834	5.69158286986601	7.78638130909551	6.17163664718477	6.33178579112807	5.28788090869944	6.39927004321064	5.65364184951784	7.66897588498775	4.76598336878863	4.94437320124074	6.17724395299877	7.74506442228696	6.22165017614511	4.84866694203381	6.29600018472363	6.05228325412147	6.23433647409182	6.23433647409182	6.30027509268592	6.53179171443854	6.48733274029503	6.2457585983558	6.20194779232995	6.49837467835721	6.3428279292785	5.37603498866518	6.3164498145415	6.27402674877702	6.00681084511981	6.50065889893206	6.16173029947208	5.63994000058217	5.99586366073218	6.23741824887043	6.33368294014785	5.73921824617575	7.78190350518101	5.52057604569046	5.02633544307655	7.84329137841493	5.80646118258308	6.35689602576964	6.35591245709204	5.6740004196419	5.6740004196419	5.76701982968604	6.257474457691	6.01449436731669	6.02356987585846	6.02701819051086	6.03453142127058	6.36624272647659	6.29423538426199	6.29423538426199	6.41063751329584	5.45959853000407	5.14668151718761	6.26868296509113	6.44284225285731	6.30429803579338	6.27499863934929	6.41643074886476	6.41643074886476	5.5115820126961	6.31421627664415	6.51705734792466	6.47014834029203	6.45019347686947	5.60750395386505	6.13346757283658	5.8363794483259	5.60378277948192	6.53020400576805	6.35204022514262	7.73679484090749	6.48156561360412	5.51812543095198	6.13965282771011	7.73679484090749	6.17750004421157	6.52674496731901	6.23779648303457	8.79568524408928	7.80215308468454	6.25149840597205	6.25149840597205	6.00237670269191	4.94948628506086	6.31239269427174	5.14620703007218	5.01154477633095	6.13948963291752	5.75423815720645	7.65188066958227	6.4138970451711	6.32997278203015	6.32997278203015	6.32875061479974	6.32875061479974	6.52620503341049	6.35820998938175	7.88211476430326	5.8172612643793	6.47480118587376	6.26181288141396	6.35613652657934	6.16257167775848	6.16257167775848	6.36901112672917	7.66096666147658	5.46211604792929	5.81402330785491	6.49359262532235	6.47644074132005	5.8469110775483	5.47992895751866	6.06494779028388	5.56273456402739	6.48868941858208	6.39359652932486	6.21049961336842	6.02029261517893	6.47446129107286	6.35976886271538	6.13209891701163	6.14559843604322	6.21947828735775	6.52106677284398	7.79919399887301	5.69839132042695	6.46367306956808	7.69346264005644	5.38359437231557	8.05624583962621	6.45947987047798	6.39565027692334	6.39565027692334	6.4315981875685	5.58954500794886	6.11824382156736	6.30011150938676	6.4238791967156	6.36905833028028	6.11171094725503	6.14540875838799	6.20081860526508	7.94032818014667	6.26929397051465	6.26929397051465	5.24657043433907	6.37480017184107	7.47902929758811	6.39890814030849	5.7522298370306	6.37071802323855	6.03956574952574	5.94828707867494	5.49697099232298	7.82568863246038	5.83391485290452	5.94912331275914	7.58576326340411	6.39850455464606	7.47334978448003	5.80223239932872	5.74461198286226	6.17954122636384	6.395238269886	6.22373005991886	6.08690613908409	6.08690613908409	5.35761293303616	5.37787412245398	6.27760523252735	7.91294810290458	5.77663666881841	6.24336652925605	6.24336652925605	5.92582180851581	6.05434296158878	6.15846709500588	6.33107734198632	4.94375742936682	7.91105822077287	6.07082872595102	5.75466192293099	6.17619892439331	8.88641044665297	6.30961988857574	6.10863570887774	5.36735462224127	5.96193757107252	7.47902929758811	6.05789169285763	5.55536897309075	5.96301209973457	5.64433986064888	6.43538791417332	6.10967716442226	6.44448500374228	5.82035242528024	5.60957611831987	5.91907432802077	6.07880169469679	6.11917402134235	8.07820343954099	6.1056766708966	5.5707670460654	6.31240136434601	5.53954566926008	7.13525442161231	6.17947558015875	5.58323460666099	6.20747474978125	6.19776183900345	5.05386292781082	5.20343022152374	6.06429284131507	5.00249289550837	6.01550775585729	6.16517831755039	5.95229088881576	5.85041915264208	6.11752077456805	5.72254317108651	6.048631815924	5.03576663760754	6.34481376293815	5.75261185839659	6.38773034254422	6.38773034254422	6.34045264100814	5.86776796911461	5.86776796911461	6.11621197223747	6.38148470877884	6.39058426716352	5.95917937696727	5.80864272947918	6.14757070952847	6.249291191799	6.19853120687374	6.38795407041218	6.35560350943171	6.01926316395102	6.21179727193915	6.20777874778289	5.38490512282068	5.99509115528009	6.07703830409704	6.03332495793831	4.9464968390256	5.44994781336931	5.87366252088999	5.18825208630401	6.31073556278765	6.32737259227318	7.46471226788438	6.03550477138455	7.42222931906061	5.33391302989387	5.81059714119315	8.04380603264397	6.33518569811537	6.38847810829197	6.29615010844602	5.70321693512662	7.7752928911369	6.23090698966645	6.02511727947324	6.04901458872087	6.0174902727051	5.68715478602071	5.97215218006635	4.90174378571467	5.93741729415447	6.25039652342177	5.30579270178815	6.10775360074068	7.50045762799442	6.31173284069413	6.34297053872587	6.32246588640064	6.03472154567036	5.22170601126278	5.67837981963977	6.35559403843374	6.12452409628663	5.69839132042695	7.48862173447987	5.70640779630709	6.22253839471063	4.80218262321373	5.99663943584206	7.33910795328454	5.42307984043019	5.93634624165539	6.17813149143532	6.29186647454655	5.74708836859731	7.72990172625676	6.12623524872221	6.32312933944254	5.33034753798421	5.77116104786027	7.682308237696	6.03559557418798	6.1526944895062	6.0198564995912	6.0198564995912	6.13036525177356	6.099580470134	6.39983464604237	6.39983464604237	7.89907995854181	5.19549086393611	6.01307747108817	6.01307747108817	6.18624041185904	6.36199055134112	6.36199055134112	5.47895967740588	6.11735545576045	6.11735545576045	6.28355126351311	4.96242804997248	7.41723735527308	6.30359095832481	4.96859634106755	4.88851134045682	5.66121034372468	6.08817679986149	6.13446072116886	6.3111503853119	5.24635841302362	5.24635841302362	5.51103239543971	6.23706897054058	6.13369802068457	6.294016022807	7.95383183360026	6.38139530705592	5.74125620795044	5.74125620795044	6.0651132953496	6.19060288838513	6.26136083909789	8.63568078042438	7.70392385872139	5.85473388942195	5.88540636853366	6.22646524995195	5.40712350328905	5.99284540094169	6.15511721242231	6.25336083039118	5.6000818636063	5.6000818636063	6.30405386757792	6.30405386757792	5.94070095531171	7.84553506482273	5.94070095531171	6.05834493972676	6.03816734104771	6.17315303516019	6.17315303516019	8.02334895614456	5.8662109007833	6.01416486431881	6.26165039944778	6.32017105452817	5.70345861336033	7.44655079805255	6.1345689236375	6.21883004864906	6.23936628750316	6.0690496242499	6.06794837582737	6.25791528961715	6.06260831746792	5.7270364906697	6.9941772787879	6.2799198916141	5.84084270783071	6.11128164034671	6.04621274755781	6.29031806836942	6.29031806836942	5.44069619617554	6.25418915494862	8.02334895614456	5.91280336697562	6.17402320909163	6.17402320909163	5.7906729452026	6.10112664297128	6.13306307841408	5.9947881737656	5.97653964727019	6.28392373209529	6.00821266360568	5.40132531291117	5.40132531291117	5.40132531291117	6.25351129302435	5.81078448787868	5.50954631397082	5.50954631397082	6.00336051179374	5.20733778059381	5.81115016657964	7.88913128470211	5.72958387735271	6.31251830691637	6.22745435001724	5.8855004732299	7.32068487136018	5.8855004732299	6.05778658490059	5.6762033286714	5.35987777733883	6.01530404099224	5.92278823822042	5.17525692745677	6.23901138853113	6.00043328351366	4.97490353268247	6.00785889155232	5.35659482545345	6.3435458660844	7.74572133769702	5.61927261996478	5.89009431309172	5.84110238904328	6.18531033952306	5.98516663590095	5.51896082328774	5.34074937089326	6.312185509967	6.00931125277411	6.14047888210726	6.19622443217276	5.88877200461499	7.73905801460156	5.67819195984921	4.96247135561003	6.09371622534701	6.03658004566242	6.03658004566242	5.31331481070332	5.8163875765681	6.90169839328651	6.20366910030151	6.0577234840346	5.96558213126394	6.13643700869605	5.74797818765619	5.14125939718473	5.68378786626669	5.7635450106502	6.00624255800348	5.51609328625406	6.06822183542939	6.24253637971991	6.12851523571098	6.07065836665702	5.99289485037163	7.92364013666838	6.07980367399842	5.85601542530664	5.25382203225279	6.14889736209	5.12679813071696	5.32928492268036	5.20554125415982	5.5103137951629	7.62283509138877	6.18862311800664	5.25984119792517	6.14464726722991	5.7970960886049	6.02488173191148	4.92007076872823	6.07471446013019	6.11157922572147	6.13699621512919	5.7998917769823	5.63083618428005	6.21456861808677	6.12043603200334	6.12043603200334	4.81646502939411	5.31458842748803	5.86703661959602	5.9655029157025	5.5069420785079	5.5069420785079	6.03717413300581	6.05655324899953	6.05655324899953	7.8692072044654	6.28488365443971	6.28488365443971	5.71729395741728	5.84528683877306	5.64598840157909	6.13493771536053	6.16445097472777	5.53555238615617	6.07752254509669	6.24020250646229	6.05722019804587	6.05722019804587	6.09590949490907	5.87577199096649	7.63486808374274	5.98037584370908	4.95498764457636	5.67510701466043	5.887733956248	5.77394234487303	5.1723372018033	5.67649505737975	5.67649505737975	5.0708079102339	6.06814630908073	6.06814630908073	5.82683677533036	5.80268998366973	7.70995842742744	6.11454327938329	5.76025830385803	5.91623457839006	5.41596783491509	5.95268345554	7.8688174946505	5.95268345554	5.729143230812	5.93027124259753	5.31396301959238	5.98219275495331	6.13182702503165	6.13182702503165	6.13182702503165	7.34309894019373	5.88229675788407	6.19969415075282	5.39431277982164	5.47472918783782	6.18334318028826	5.27152449855453	5.23526863307976	5.19588680291152	8.7371357121141	7.82063680736739	5.93509870534841	6.00992369679594	5.76745936451815	5.14129784661202	7.63146069054182	5.45546459638542	6.18050553984606	6.19717473813895	5.53362608397227	5.55624352415657	7.86929567257264	5.27566429664949	5.46832264376222	5.46832264376222	5.88062563587771	5.75261185839659	6.09302286564385	6.09302286564385	5.29660020858493	5.99278241286966	5.78051627519801	4.80382741420788	5.86736272781553	6.23221794602274	5.81513321007663	4.97385430657789	5.18419172977361	5.32154525896229	5.34156597798749	5.52470728847972	5.49516235052385	6.02230620383506	5.59519406371282	5.51630196231258	5.55127964061268	6.05471259041513	6.05471259041513	6.2883239719093	5.81407810448619	5.81407810448619	6.2461946534777	5.978785320868	5.46223725403742	6.15068463783459	5.25566541352529	6.23522636100911	6.2633585720446	5.08832076604005	5.88478196805083	6.19165341363917	6.05275082692974	5.91582858086503	6.17336001935674	5.89906398317978	5.98277792973236	5.71223698811157	7.33910795328454	5.69377089870794	5.74117282792407	6.12245719962548	6.15188971190034	5.08904351286427	7.24853162442864	6.09965184691389	5.19094022983112	5.50837429143916	6.11427792947607	4.90361191566918	6.13471956501394	5.01090770930008	5.45341277659493	7.52887859504726	5.70764262246677	5.84446075431973	7.25647293136742	6.16072870661539	6.13332940847662	4.6947111817545	5.24686411789183	6.09226494197771	5.63624442843094	6.00938004137606	7.84866669300436	6.02980652963273	5.91197645911507	6.09201074333434	6.80757681621398	5.98492973573808	4.64706174799683	7.06160672613611	5.71711539925909	5.82177645544123	6.02813739748939	7.06160672613611	5.75995449009598	5.88434417701394	5.84462665269465	5.63231752567836	5.39969806983872	5.3216985452383	5.95274692974468	5.95274692974468	7.18938955804516	5.6489583105062	5.96943648968964	5.71930833109573	5.18472628254481	4.84064920322225	6.13851461911444	6.13851461911444	5.35254129708399	5.32905328267759	6.17336001935674	5.24462329861873	7.20336740979963	5.47126159741474	6.12547506874583	5.71660936550065	5.43708575693174	5.68720830054078	5.86944088708068	5.86736895217588	5.95735141119369	5.78984122445153	6.08453270975723	5.5676081433583	5.34880434349592	6.1978861268168	5.89970851275992	5.87821564983617	7.25583508586016	5.75728168761824	6.20418962352092	5.65007349603248	5.65343117598293	4.7272282518404	5.8448812439918	5.8448812439918	7.11815773026975	5.60462951705646	5.70335816859182	5.63374993866218	5.89214135525992	6.06706938234437	5.41307081428635	8.72521851318381	7.18907891417923	4.91454302998799	5.97938108749008	5.32958781165482	5.26155121954216	6.94137227655245	6.13174466973044	5.79325094358871	5.88795375489175	6.11976530723993	5.74235566469283	5.96705732818771	5.40341119004692	5.77189201402765	5.77189201402765	7.54162775255501	5.53016731438498	4.73679387861195	4.94543538894356	7.54162775255501	5.21348585629737	5.68951268634456	5.9141312052481	5.70883460835659	7.6569750831223	5.88137115062993	6.09147518497286	5.18646936414055	5.65440749093937	5.65440749093937	6.00500656805369	5.86829764699837	5.31062917579821	6.0583569824707	5.98078759589945	7.74184030974343	5.88303865790109	5.56667296751625	5.39960330123727	5.90782249093123	8.97527493272808	6.97013239228147	5.96434330540085	5.74826731503827	5.34221466357233	5.04307397037822	5.21845596716576	7.01251330071443	5.59690564018551	5.55518252327798	5.92180956642884	5.9787511980583	7.83585217783852	5.84035167872304	5.02885847683708	5.89841187906115	5.75350850404609	5.19159338661684	5.859962021475	5.31904302329631	6.00990218896774	7.56524299078446	5.66191040565587	5.05842392776626	6.09951570838719	5.10845098853472	7.46079432376892	5.12027806603645	5.55101617285066	5.94912914248136	5.98327399467896	5.98327399467896	5.28965078315874	5.39431277982164	5.97697596734529	5.97697596734529	5.04954218431009	5.34806752619027	5.80833110978458	7.78895971290249	5.98885625139968	5.98885625139968	5.02724669837504	5.17653676745497	5.31904302329631	5.1599883751863	5.14060391034817	6.04103268195045	5.44963621055982	6.06654017316155	5.79038547975104	7.75660054735107	5.6425890844479	4.86545110917343	5.75493013181433	5.09489379889234	5.42983493290706	7.1184742694207	5.97658573617111	5.89116878781736	5.44224791042171	5.94441987302021	5.71342266310608	7.75154954341305	5.7110071771185	5.79822691364695	5.91599358906293	5.91599358906293	4.77960643641545	5.25937127220032	4.72535373444475	4.82391074662018	5.79464826925464	5.79464826925464	6.13195882263849	7.38881791932644	6.13195882263849	5.45690678292333	5.45690678292333	5.81952551112889	6.13241210911228	5.2239315785737	5.74879440593845	4.87597341666784	5.94068382126734	5.94068382126734	5.85545656853597	5.42701376562257	5.9620947282024	4.87652275742552	5.90720646961069	5.90150598322672	5.28440915868679	5.79614549079611	6.02269812614223	5.15672365389093	6.12599164719731	7.71771999843771	5.76154136367352	4.70107024392725	5.70483099162496	5.73517243577412	5.79691297110463	5.86225703796145	5.86225703796145	5.91186586680041	5.99486241065734	5.72846205250667	7.66524108244718	5.47247736274632	5.84862649155276	5.54018643143019	5.65290121943156	4.81030215576724	5.86333294277448	5.86333294277448	5.29650189379309	5.6439329190149	7.70934084146619	5.83461517192269	5.58789230771858	8.55365907736959	6.12886001198884	5.46490350263471	5.46490350263471	5.24528330248499	5.63436444494542	5.63436444494542	5.12856175783924	5.133069716287	5.75089083668768	5.89383191142427	5.48247061329666	4.76492618162755	5.63647249006008	5.94302722386686	5.79235163323137	5.990932461595	5.990932461595	5.39577161547318	7.10132145992884	5.11727682972568	5.60522440450214	4.88300091575134	4.79307683300399	5.82948157976057	5.54090438197225	5.87667583565223	5.87770366069701	5.60636483387102	5.90403516683467	5.90403516683467	5.98966658041082	5.59972691208011	5.63721929972019	5.87403292804903	5.70613632311767	5.96126924937501	8.76076154836625	7.73496648215141	5.90805502391765	5.77182723026884	7.34895961658836	5.79006165681008	5.79006165681008	5.14487830307908	5.91184458759454	5.45831058100508	5.96832032680261	5.69917025772871	5.99702130845967	5.74060189625503	5.8665562178922	5.8665562178922	5.62275581706005	5.67534180629508	6.011622204017	5.46274791741388	5.94040384870391	6.02135292860043	5.66652855858542	5.72713781848921	5.72680444016976	5.74397535563483	5.31002283114707	5.19094022983112	5.70212985406828	5.18748245188438	5.91273484926784	5.00447675675804	4.97558250318162	7.67937619368395	5.82679381589141	6.05266091197738	5.73076513934349	6.10108149441494	5.86703661316657	4.67749310702665	5.75836728482718	5.72512741220404	5.74636034839546	5.5329003911223	4.60129780946666	5.61302239692885	5.56494804730889	5.60453024511117	5.70123167424878	5.75890679674704	5.9471648147313	5.64328535313471	5.62274845096022	5.76047476458176	7.34389635472447	5.67003085397726	6.01431457175854	5.97557625633554	5.67807991604263	6.00543606037555	6.00543606037555	5.66977577249177	5.46340834346708	5.42845887779806	5.84087929029388	5.63770147599798	5.07429744193636	5.78861535097734	5.89169088208507	5.72855132670751	5.72855132670751	7.50203180862629	5.27835747635963	5.66751405298476	7.41347417441721	5.89549309553621	5.74451323671468	5.7432288103766	5.76732822243567	5.78839816811595	5.62093465696822	5.962003843407	7.487143501395	5.962003843407	5.35059827398776	5.89383191142427	5.60629890325001	5.84913176167505	5.43256710795455	5.40584547400296	5.65627456051238	5.58719830616621	5.58719830616621	5.62020521549743	4.6525318940967	7.19358019840279	5.76965262840203	5.7570516926873	5.67759350817855	5.87636397780967	5.6462559691073	4.9817704946401	5.75622676108238	7.39868331362694	5.68727251622175	6.04106644421492	6.04106644421492	5.08193087094577	6.0079263169593	5.635335737461	5.63200078954802	5.60465099198151	8.12329328169855	5.95153332712828	5.80004399300097	5.80004399300097	5.80004399300097	5.7037114361752	7.50136965264761	5.20280762705265	5.46455039238902	5.63143958941602	5.82879974615729	6.05229674479461	7.29930878206551	5.62044390884326	5.5794107156907	5.32169796217097	4.9203858912944	5.85164889148054	5.4653638606146	5.93107043193779	4.57831879950715	5.90531315261181	5.90531315261181	4.67342292213806	5.53393405202993	7.06160672613611	5.66801217636732	5.66801217636732	4.6984060532581	5.05376647823338	5.57925862566291	5.56391415586546	5.19002140974949	5.77871363251517	5.91443493648537	5.62666963568831	5.03694593872306	5.19645731974521	5.73808226106682	5.52728000005711	7.4575525921352	5.52728000005711	5.99356424380277	5.69737736058584	6.96102837785571	4.93337599084141	5.83242924429535	5.35173205727883	5.7230018342687	5.62092333528211	5.78631190314299	5.95781758209664	5.78442507993009	5.33847928549813	5.50455160983743	5.22996881383406	5.57019162765953	5.48965682772627	5.84383741539267	5.50530340387819	4.5396805978907	7.38780937795709	5.8112381059983	5.68242797907329	5.63405524007984	5.70381618570627	7.44282150131886	5.07742086272274	5.87574447471726	5.07199872740041	5.35837078969586	4.94626040931116	5.44536348559615	5.87591553481971	5.37430990661416	5.45698326159091	5.59395996357367	5.71772533354553	5.15852123511061	5.44536348559615	5.44536348559615	5.92326130460592	5.92326130460592	5.80026622134546	5.89081275673458	5.55687226395058	6.92661036642355	5.23395160152645	5.12560393282523	5.80110621254676	6.92661036642355	5.43368521983888	5.20855659822659	4.54262150172276	5.09808690940123	5.36362273146158	5.44136647201061	5.84393314212352	8.71929158128756	7.1867408942818	5.11655842186956	6.28882822495537	5.26153834232704	5.34965966086272	5.34965966086272	5.54280159075551	5.58485201593933	5.66020667024676	5.06421898513277	5.35885070997758	5.64865394778568	5.09489379889234	5.5951447464259	5.85798719179032	5.12277662425194	5.45840853055422	5.09565623577288	5.12232673442409	5.66392820842217	5.66392820842217	4.9472918382831	5.48269936372369	5.73120891954968	5.66611575194007	5.66611575194007	5.55604235804516	5.32231710089997	5.71405861642464	5.19805184244882	5.48684630506885	5.7335854950524	5.87941070699854	5.58319020955164	4.64856890585993	5.73545226255694	5.72703355568145	4.76732500665459	5.25465097820895	7.26540983876861	4.92222320202235	4.82143850531567	5.4348333924852	5.4348333924852	5.78042425446754	5.83132575577936	5.60815828551002	5.33021890168085	5.04801031970534	7.68657242202942	5.36435353201718	5.36364421312283	5.16970643756206	4.84118127435292	5.45296559298714	4.71148096553059	5.36887562668128	5.1032810902163	5.18099519327483	5.72008239925824	5.95483632974743	5.86732523771858	5.86732523771858	5.61648037281317	5.82934857021606	5.06728438822891	5.56856549272855	5.46914718455299	5.5307530655935	5.56044110502128	5.27030960064088	5.27494971249116	5.35009055474589	8.8257703993845	7.51606242003586	5.34058176675352	5.52218394374351	5.84026917153772	5.6498633346836	5.58886819450174	4.73226545768204	5.65713642145425	5.18648616029888	5.44050676473372	7.35433723111743	5.63137426507146	5.63137426507146	5.62821160728538	5.68238956616864	5.68238956616864	5.23516729833735	4.8842765407022	7.70919595665923	5.68290586706739	5.70075156337968	5.54686913993204	5.53082660528649	5.35240484023838	5.35240484023838	5.77514302995641	4.78539313608	5.32026679068143	7.65277563513584	5.35003451051032	5.60494618889048	5.31055215368018	4.92307431092396	5.44311986235873	5.44311986235873	4.92294114490495	5.75492409300499	7.13465355766526	5.428196214968	5.61508360779305	5.61508360779305	7.65866823808416	5.02756774864535	5.08927972963004	5.39042085619813	5.81608384858872	7.53658746547672	4.88401246932895	5.86509711747409	5.42752809065176	4.53780922262925	5.44514552720659	5.20718574487867	5.65941061899978	7.63133095296533	5.7413656657186	5.64013046793677	5.02687351185475	5.81214100280446	7.63133095296533	5.26090528036326	5.49710520932237	5.85100018345266	7.51214088685019	5.53596815796529	4.52232686345372	4.77044193494125	4.7629418165458	5.84845331189257	5.30372567690321	5.56627323960399	5.56627323960399	5.79139114624195	5.58422684169945	7.66657361816341	5.56346512952548	5.72912380332372	5.62092333528211	5.71557085485173	5.83512085807249	5.65064635271379	5.62434711568376	5.34094664022576	5.54623865546427	5.40471183751391	5.46305936214987	5.67246812626158	5.65096982896724	4.58676798331742	5.70075156337968	4.71847996728901	5.49630244441552	5.78644992225367	4.8731400829118	5.46512567476862	5.5061844640537	5.52554189904142	5.76195657671916	5.27802078676976	7.17551978221719	4.78805043462861	5.1186639766793	4.86335095776703	5.45726511368389	5.07742086272274	5.39807717976539	5.23313933258607	5.22109202390531	5.193540284482	5.60044207145262	7.23618274185228	5.60044207145262	5.81734088773188	5.5398899892853	5.77923450337517	5.12277794476567	5.55080334930881	5.41922854452172	5.32393409707116	5.16854647294878	5.16854647294878	5.47553093852893	5.50611716091409	5.49520718586835	5.76809527840485	4.5475006928249	6.72574323845783	5.75880791393847	5.64761022272655	5.61454980333505	5.59004318471737	5.5889266524405	5.77419233068472	5.4264725155261	7.28757140212394	5.50698887409001	5.74761419229533	5.26619536617814	5.33014228733656	4.8484730959005	7.45107091252894	5.4806612637764	5.60653501421254	5.3713841849085	5.69696484596234	5.10897603300069	4.65937096463372	5.40899522693547	4.96816856365905	4.86528399818649	4.86528399818649	5.52635865915817	5.579351395308	5.579351395308	4.73579159364099	5.5506332922109	5.46852291813469	5.51404394457373	7.48885293907709	5.65144651015379	5.61888399220985	7.48885293907709	5.59449998739701	5.58996139801033	5.46870244604943	4.77818680780205	4.79699090336774	5.76020665616942	4.63925115993326	5.41002288475181	7.0680217802823	5.41002288475181	5.74178019846213	5.51822329832257	6.73301350401533	5.6925195904749	5.68994988919758	5.75406341183738	5.75239761615782	7.52922208076427	5.63180517017698	5.63180517017698	5.43248982112094	5.40625029364638	4.95220172605846	5.75491630088118	5.51812177274844	7.55150707442423	5.74235566469283	7.36539029620877	5.00055757396368	4.98262626671079	7.36539029620877	4.67109039199887	5.66943787888986	5.70796029412566	5.66012815930985	5.02560432580203	5.15638620733754	5.77571065078939	5.55947450594281	5.62001577186574	5.1213590710128	4.66882092575831	4.98778437584613	5.55101617285066	4.94877310506242	5.67957990442101	4.772278246563	5.68795615949869	5.38772342963598	5.34289267022126	5.33993372864799	5.64707533236755	5.09236416506013	5.09236416506013	5.72860183440272	5.72495945625293	5.47621442926313	5.73356263054948	5.69819058851119	4.96816856365905	5.28118150529414	5.72837972534926	5.62447818142613	5.386674650374	5.86972339659614	5.43106885273167	5.62001577186574	5.53770141704926	5.04296763085649	5.3102412065411	5.24313886378361	6.08629691393413	5.34182360195583	5.59935156618833	6.08629691393413	5.65089344284929	5.65369877432121	5.94857548015281	5.25828076620532	5.70562517354924	5.31742948650139	5.50848904178586	5.85519643318779	5.6145404729895	5.59950573675289	5.51991473904291	5.51991473904291	5.57212541400041	5.34690158638776	7.44850293128316	5.25326809088957	5.41696107936183	5.47743536300279	5.55456616697401	5.47717495466278	5.15192252480061	5.49397117528181	5.41986054037384	6.60389746562848	5.48081600973272	5.72580751902104	5.388617104129	5.6793827481729	4.9541113897034	5.54879686999094	7.17512410355829	5.76226440994282	7.32409969145726	5.09705536858465	5.43602911039	7.32409969145726	5.60778468703011	5.83778807394038	5.83778807394038	4.32739392137546	5.39952825432198	6.41114399119501	5.56681923304015	5.64938170195406	6.41114399119501	5.32910118521675	5.68224786135246	5.33967946832336	5.43074414710745	5.64389057290823	5.55760312335388	4.88907730572286	5.30518644555066	4.8731400829118	5.32787246560854	6.89675568997572	5.29561234207516	5.39520866058857	5.58156513325611	5.02085330066615	5.40742967869285	4.9202815482153	5.55874079518787	5.06924704079802	4.93395725544528	5.26490430225667	5.46759220478756	5.54926973646996	4.49508084086704	5.23526863307976	5.08424994873518	5.50188979283568	5.50188979283568	5.6469678285219	7.55986524341464	5.37540852737654	7.55986524341464	5.65198985278726	5.47337941536107	5.09389239152924	5.57727188764235	5.6490904946569	5.58024082314018	5.58357280302583	4.78160436208343	4.69727464978151	5.29661052340295	5.20657201984999	5.22189811966512	5.24065129000598	5.70110580754744	5.30284114916474	6.79803593220356	5.53770141704926	5.70330686082795	5.55823114430235	5.53951465504486	8.04585981748053	5.55202692908237	4.56516492635786	5.50219104682852	4.88470521351745	5.49756836213515	5.74466821526546	7.54614421260054	5.36516792504653	5.39966890095856	5.447497113792	5.42300133172388	5.64103165700836	5.22929132972519	5.01286967751812	5.68729158357994	7.46342521407413	4.96797642927593	5.58628659894024	7.26284158360496	4.98721318659786	5.49218223826067	7.1997665729473	5.10481151394376	5.60849633002794	5.60849633002794	5.54559435934386	5.28663625896161	5.28663625896161	5.42910851821124	4.4872566918736	5.62453501490691	5.15423386787418	5.5705825697801	4.68018329227426	5.15172394242738	5.40040628339283	5.3605077351323	5.22719272528769	5.26830322719772	5.62380461602701	5.13293290362254	5.0098475420592	8.85162083885687	6.88779396217269	5.69982970677532	5.22062966795919	5.66041018785965	5.47047559865852	5.27892211862811	5.62146438390764	7.40579140311774	5.21412683238665	4.4321193269472	4.80541911617677	5.23808573031577	5.29202029913564	5.59329173397253	5.59370885490123	5.01163297411781	5.5742125929821	5.17191225626078	6.53636974216576	5.20172396604855	5.2596230484968	5.40236829276798	5.42458460271479	5.56578624787375	5.10019248338396	4.829474743687	5.23780760194827	5.35408483517738	7.48060383633664	5.37772977454128	5.17562146931231	5.42306686347358	5.16284135357521	5.48928334282017	5.53992944845288	5.68512303997834	5.06242294467307	5.1398706081349	5.48070149256582	4.51663852000438	5.19889690411048	5.42095150082991	7.23025873616515	5.37786427834094	5.13012375403568	5.20387077243807	5.08132037602977	5.29312897253809	5.54531949343473	4.77251235814798	5.51062152950391	4.92287566755058	5.57318331653234	5.41738179939151	5.21634907440967	5.45340514270989	4.72270207978649	5.26084018697068	4.64978225803744	5.31631654175948	4.3174139163988	5.26772178877655	5.26772178877655	4.99163739361968	5.67268571057764	9.58332279325783	8.60213783663111	5.41273668469019	4.89683302230359	7.26172941780181	5.1157305956324	4.7577248409015	4.76499619060469	5.34332025936825	5.20172712635952	5.53495615685075	5.53495615685075	5.07616354937847	5.55492656591353	5.0730109696427	5.02001043449873	4.44758770340944	5.60182654025991	4.77618662181158	5.43616879091202	5.61541581323617	5.42000112246186	7.43791430455642	5.29673051025804	5.11831206723066	5.11831206723066	5.43451996570925	4.78064335193897	5.34518799593909	5.39739582486858	5.39739582486858	7.34221107219641	5.41448084714009	5.33335295080921	4.37824334765816	5.27802078676976	5.51227712426063	6.94485281778012	4.38859456958321	5.31882178752195	4.49694486083819	5.5735012793885	8.6121689067201	5.15272019572393	5.22607784020749	6.13195853354909	5.53320492683189	5.13410665240968	6.9832673175844	5.51253689511627	5.38756339677485	6.9832673175844	5.64918588778285	5.04404408991837	5.57247152589158	5.59065008865749	5.15939090367477	5.2203544185433	4.99717641343377	7.40598871024327	4.91805925883775	5.1272223048221	5.57027935009542	5.10547642395942	4.83142423304945	5.00318490808293	5.00318490808293	5.22706862243659	5.29573848997766	5.23071711732387	7.26501420008537	5.5300629320708	5.1111857002739	5.42913083031785	5.1092903959846	4.54915415142548	5.29043870937314	5.39356419609	4.77723977549147	5.34203641637044	5.56912350155326	5.28898444132292	4.92858665945746	7.44063501180425	4.97374219621279	4.35625777222293	5.08822469700652	7.52427809261096	5.28530424052653	5.13232453997213	4.98912865386836	5.05933069450049	5.56998376832851	7.38416962136781	5.42301843386198	5.38218255579869	5.38218255579869	5.41452420112573	5.27002599417752	5.28767324818637	5.41113506128874	4.64255871038013	5.46022339452456	4.83669686430155	5.00230049419837	5.36806716262261	6.35228444645227	5.07122019425935	5.0995327794069	8.64264586452628	5.13689916684314	5.3533131577619	5.56075843303421	4.68323564588095	7.08387288325075	5.26725771911739	4.51237537861472	5.01345774598397	4.9503529295668	5.05096076439109	5.34696477763709	4.28306880562793	5.05525957306393	4.78238242910856	5.5225191360631	4.91809101633524	5.31917539425246	5.23953285007346	4.34124544621559	5.17414594336933	4.75718633481585	5.22353889245765	5.32888209188689	5.46436837026859	4.66273998860948	4.66273998860948	5.58017296337109	4.70889946438846	5.39411775619635	4.67369058733142	4.75192993751506	4.89725911500797	5.07639439257348	4.71483268201416	4.84459750555454	5.14952724675281	5.47597922261289	5.41162506020886	5.20207380509656	5.18311893445069	5.4059004612429	5.33544071251827	5.52676251596589	5.34877602721757	5.42504942670404	4.69752892109125	5.41951680096747	7.18756101726471	5.2784538800757	5.20625248279351	5.17406583573714	5.40704753164123	5.04358607498292	5.25125317633622	5.35601706828485	5.29478487190657	7.33826260816982	4.99558681829759	4.99558681829759	4.57790542742302	7.54137082269541	5.3177291082363	5.32032754066937	4.68949217680562	7.16647398602744	7.34335169139341	5.21072716773075	5.03969310995549	5.34182360195583	5.07725409140762	5.40869468254186	4.76172329128085	4.80916100265052	7.41282252085554	5.3132803878024	4.75997540183066	5.42159818098422	5.35604719372907	5.41635313213802	5.37225223310966	7.29897823121014	5.30856924007201	5.30856924007201	5.2942364403559	4.8244629024016	5.37908666832263	5.18435406617814	5.21772303804137	5.56308920159733	4.56872598301125	5.11963013800415	4.83152293552912	8.44516717754209	7.32351720894049	5.15363635061039	4.83861014819877	6.99331143817819	5.19645718879524	4.60808734688362	5.35698210292699	5.12142304089031	5.07284674408066	7.44120594170924	4.62976075566107	5.1772968250287	4.84542194996673	5.28256425610594	5.54120002121182	4.72110997630082	5.41299960951041	5.21910835316506	5.37929201741971	5.00691537468399	5.12831440109394	4.36307917074234	4.97136171608996	6.4350951916699	5.25818489875421	4.89881207873065	5.20661660897567	5.31531568016277	5.01940905251751	5.37700043088926	5.17218821552454	4.80145724157449	8.12329328169855	5.10820402914453	4.96023108940007	4.81362453871607	7.23297372180755	4.71370326395235	4.88851134045682	4.44776647803448	5.22110879222076	5.06809043156784	4.73036838839474	5.33095170504824	5.08155000255603	4.93766468762639	5.40860950360118	5.3468621510095	4.33375884004015	4.98401408952921	4.860436508244	5.29204021834673	4.92450234027174	5.24398960733713	5.3355399902344	5.00984691371328	5.21520107116466	7.3141277538921	5.37396815943544	5.13175461765446	4.96637863918172	8.36977729027635	7.07088706249379	4.93181196210297	5.02303266377732	4.83457264805602	5.13330134883331	5.18705512989308	5.24070823335769	5.24617231394816	5.32980076571394	4.92614115172779	4.8795091774815	4.39158038630531	4.35001929353932	5.12138082774615	5.36333840610082	5.15961372761981	4.78686959342024	4.5074499726669	5.16621913462679	4.94423935699695	4.42764006110883	4.90848083708521	7.46755220332908	4.49598514272417	4.87246766582742	5.00703736641096	5.97271002433124	5.41561825972974	8.48633771951756	4.97665747140955	5.15591373091827	6.95355600498377	5.02980105226912	5.38812377434585	5.25108020707471	4.77142717135511	4.80581148053599	5.13991176992232	5.13991176992232	5.37816360930122	5.26705570017224	7.41561609764529	5.23346776999251	5.29981235172747	5.25832516879725	4.31401198854239	4.92795369640971	4.9021748013647	6.17373587838023	4.64879512494716	5.28984546054289	5.08131111797039	5.03956805860464	4.73381428023706	5.39248138667108	5.09434975589909	4.89245811924505	7.18591972602403	5.06683951457973	5.14359172859741	5.2396779921355	5.15365315112892	5.0903818998675	6.83699363358124	5.21567143470481	6.83699363358124	5.09443168466587	5.17799596947681	5.09148440266894	4.86899767870856	4.64407493514041	4.64407493514041	4.46348654322958	5.01660687955473	5.31955999820366	7.04097480659572	5.21121140880643	5.07176414477055	5.12138082774615	4.82632666874319	4.87945841119539	4.70434396816146	4.77958329918222	4.84437088597194	6.96179124224352	5.18914407052389	5.08282852699381	7.00509391318939	5.12562474948348	5.11244813861453	5.11244813861453	5.07581958281621	5.23131528653387	5.13810071722087	7.50835461344225	4.97374212585503	4.28710794760569	4.91512911293594	5.11320848728814	5.18322989358785	4.79090364178303	5.01282034044111	6.53793812705941	5.0133366623702	4.94024274968035	5.08321992360794	4.57184876653862	5.01711258496504	4.92607368231043	5.06246117302222	4.51160639979685	5.15608180443792	4.96656787767283	4.73531568872643	4.76907968060749	5.17886584199197	5.13506183269464	4.58480754233821	4.78568850900569	4.97414172414251	5.02090563448913	5.04415950006306	4.98916506628526	4.83306866952376	5.2671494698883	5.25358433625717	4.90455990800483	4.93341450745964	4.09428376755371	5.07255333033443	4.61956084068185	4.65916239999888	6.98071655634469	4.85326521631551	4.96502131127956	4.54151699547704	7.32362169561096	4.76459336947836	7.3372456229262	4.83107910362983	4.73006939459137	7.33688520280801	4.93192254183422	7.38964447269044	4.88786368000912	4.75061697618752	4.75061697618752	4.45027380172478	4.83903114639591	4.36946313088671	4.78272932898157	4.89853805264607	4.75131703925852	4.93608886654202	4.87441344793053	4.89853805264607	4.83243719901866	4.42778759630085	7.41788071654149	4.65276989760715	5.03428999413131	4.82413466478509	5.0354560892535	5.14769485910132	4.69281604530389	4.52359472264808	4.56001199673927	4.57744614918164	4.77097508349009	4.64075183823468	6.56455937718229	4.87007240127224	5.02578083463827	4.74597289213124	4.86015210953862	4.6209727581938	4.82314692496608	4.52290188891147	4.88034682760702	4.34078792071236	4.63526022820697	4.90052155843875	4.6030196409305	4.39085270055827	7.19198561201429	4.46576015024516	6.08832783258207	4.8596542177783	4.55317738897983	7.20931572792171	6.67054979245595	4.27586249255381	7.03651652948329	4.02666464712377	4.25450161719828	4.23614147595577	6.67083933756403	6.95856328925577	6.93510426381569	7.22707497684704	7.2466397547639	6.30414531175698	5.83880444913846	6.02701819051086	6.02701819051086	5.83880444913846	7.29505782307677	8.30590899521829	6.96842351754543	7.06506233782984	8.63943202104188	6.81623453150927	7.17662554735459	6.69556828613674	8.36372418558606	6.64908717578018	6.94915281460914	7.06625544427316	6.70895054871502	6.80352504068522	7.03822699839299	6.59302946001216	7.15621570203641	8.62599793916193	7.26247757305479	7.29346269611389	6.16777531581417	6.51573710655007	8.26916753087199	7.24000410282212	6.89067659223478	6.21836139936982	7.13679456494867	8.46690367686073	7.26776051647193	7.26776051647193	7.26121487267369	6.9101904740711	7.10021789963099	6.87801148466254	6.42604498388886	8.01060428956746	6.65359848569211	7.26889158373753	8.48757443161081	7.29259777163511	7.28538395806376	7.21825279516636	6.07640911789591
"2022MCF0011_p_18_01"	6.39363520212788	6.39363520212788	7.04177163517484	6.83653319519376	6.12837828215782	6.86412204587402	6.90005141950715	6.08117207496571	6.77745194186471	6.74804960119043	7.11894643267704	6.69247784051891	8.29479021925045	7.15017216739492	6.71312795908928	6.99857169798155	6.77402624823299	7.34846119494313	6.95235833808337	6.32878973991057	6.75164528004458	7.16754949467098	6.80872680606978	7.05229771890371	8.34924302426697	7.16515653366193	5.49050048324138	6.77836138713679	6.83908862751265	6.61684902177549	6.8044178298878	6.44982782721944	6.80536255330931	7.16109049945891	8.265381044422	6.9962664863624	7.09136548813277	6.16574012901392	7.10221860941868	6.95886254983055	8.34171011439572	6.00313974190612	6.47425076769367	6.52883514085339	7.09404908778609	6.24505325077635	6.79803646232281	7.21094206030388	7.06588813463523	6.40350146908664	8.40065871424753	6.77964440240617	7.0091946442624	7.0091946442624	6.4715882911479	6.20564902895819	6.90212129098825	6.98710922922358	4.98950556833318	5.80559455500272	6.79912802074595	5.64090205463375	6.87536437852064	6.86396532856064	8.45526552459377	6.44665281085082	7.11678214593429	5.86428102786606	6.62948305522909	7.09084421510077	5.12390100764768	6.78265025534237	6.66482145709591	5.24683906588157	6.65695128243735	6.71723698219318	6.73143096539427	5.17538034139727	7.05281452749082	8.56419808533118	6.6656913975275	7.9183401898014	7.12627663223169	6.56590492287326	5.96217625629497	5.96217625629497	9.08639444185379	6.13625224450917	6.79988721080856	6.88279761705046	6.84360077463582	8.43368363239234	7.1104495347905	7.1910390229824	6.82092783307109	8.36769378158262	7.07343285872016	7.07343285872016	7.06064263575061	8.18729798205215	6.25213514799521	6.02595574582865	6.9439787125134	7.00140246682128	6.51633310752475	7.09119929178976	6.6656913975275	6.66388092170568	6.68226694117657	5.36177954041833	6.66711607938894	5.81158591919189	6.54997029667166	6.06381292529105	6.61405207210742	5.9136563777875	5.88907606238019	6.82106554388158	6.97189594967758	7.00715763560716	6.43452715211722	6.49091997292798	6.32339239939551	6.32339239939551	5.64397138926299	8.08134329938441	6.21935013438342	7.0185541795949	6.88847559712799	7.00337839012137	7.66879394443362	6.74262308296646	6.1039297140771	6.70105349493009	6.5910529043029	6.75305558378403	6.5227206507758	6.69716734646032	6.2793707603024	6.74396304371821	6.61939647489153	6.61420726055931	6.94741503721498	6.8616420059651	7.96396266898604	6.75603654830034	8.10929934890433	6.62646564972924	6.70968142466103	8.56088594437895	5.21106806831693	6.10611516459892	6.72496305112227	7.09794009634138	8.3544752386389	7.10702300465335	7.00929801295786	6.82937217365062	6.24653862193515	6.76918144855705	6.85100238815949	6.64387563081999	6.59915981724598	8.08335508514776	6.94060031773919	6.64534852479823	6.9584343856345	6.64377192555996	6.47501411188971	6.77552628304576	6.18636862133318	9.3518337463746	6.2486125842111	6.91777280978553	5.95456930886239	8.22048365442782	5.89898987742326	6.96164877716573	6.99129944381349	6.66280122044225	6.38031593224416	6.76252287928328	8.04598052648993	6.7594705815607	6.88534023818146	5.85131634970617	6.97324709495529	6.70458822518573	5.56336916479631	6.2486125842111	6.95606912926834	6.19778303888131	6.8531361585156	6.18068855694015	6.84267164655067	6.34340390457989	6.83645944306543	7.55928203153262	7.0232147167741	7.66005139684867	6.71287108622452	6.21789440088982	7.70953556744677	7.01855053843287	6.86955919154949	6.64387563081999	6.53819914926959	4.54693056463956	6.62366165116396	6.76090790549779	6.36353424832443	8.30472210374788	6.22765014809534	6.81833462265435	6.7254243178142	7.85578841429018	6.52939802479067	7.02643711301178	7.01609368743255	6.47958702747493	6.15523566193014	6.00208927256809	6.47964197235644	6.58702761609898	6.39834365514252	6.81412721599934	6.62464211389736	6.90551679880879	6.31709542599984	6.21891140291621	6.52240013120565	7.22811954943127	6.54885501287788	6.82366517144811	5.72644953945487	6.98558028746573	6.89850427559582	5.07000465012594	6.73090885026704	6.91393669315782	6.89948684175885	5.18420777538241	6.6512765036589	7.96767771873999	6.88072727264624	6.88072727264624	6.74476403012903	8.10941405819026	6.60494304740216	6.44665708724301	6.56327116269019	6.84671862483193	6.57939639384599	6.48443496293509	6.86874463038608	5.31020953285767	5.80935039499344	8.25237812345469	6.0429736865674	6.66815740529039	6.18320009238147	6.28777449478272	5.95643157667047	8.27756962821953	4.98529815003008	6.80494480297022	6.06114317882231	6.53540228312363	7.02166749958578	6.35124815155427	6.80316615603076	6.80316615603076	5.52769614608879	6.7434220235201	5.78777219604768	6.92960103339316	6.92960103339316	6.27868917155898	5.76687525513767	5.30525728849226	6.36198900769468	7.63637609336032	6.39996733642928	6.78465136301782	6.81695186148101	6.64899941822224	6.32503929538051	6.33325174698465	6.76939806875562	6.49393121261327	6.70434303003886	6.24687764106689	6.01554216437639	5.59382950710226	5.60954202887155	6.78879330196013	7.85126473310687	6.42379032053736	6.70556048985122	6.71494223882377	6.69813326364982	5.94637016798197	6.93134940211609	6.95779151075081	6.19858278765633	6.72277240387254	6.70510769093292	6.34139003075843	6.70152856607821	6.35526817716773	5.82135276738014	6.48144544753734	5.79186414201918	6.49885785578326	6.74190916513871	6.46490002085451	6.53474051897768	6.52652337741455	6.29804863257616	6.50213467812691	8.35513519815203	6.36501965080419	6.88948467996436	6.61777578500654	5.56773058210984	6.79861354585988	5.27262176546986	6.27574639687084	6.05592027169398	8.85882504373016	5.73278930290446	5.91571192690274	6.70498952129951	6.70498952129951	6.16744701049056	5.95680678277389	6.32307051515553	8.1902300964015	6.52983925463597	6.36294640134271	6.61181056556714	6.34496880252318	6.32119738222237	8.26297560421869	6.34496880252318	4.83242131057053	6.83808983526033	6.32483482284948	8.27145265571348	6.76483232546788	6.82947226396623	6.69969060766456	5.98359994940972	6.04414680917491	5.53139395651656	5.83791067071213	6.73832041358978	6.66895847436469	6.43352585858887	6.38535081527461	6.06866526342897	6.72594353282868	7.42618750040039	6.72643989274087	6.72594353282868	6.35044270419334	6.40297382605901	6.39405736772376	6.66703025222078	7.91231573299788	8.35867134636469	5.87187123833138	6.71753804303793	6.81901173031261	6.86455220988342	6.56146788577455	6.66711384266673	6.66711384266673	6.76967830541855	6.70208127325789	6.76909479580218	7.54995436102889	5.95158847543174	6.87679245440162	6.81743950230004	6.67150061290485	7.94414368378794	6.94171822270101	5.50713811602099	6.71028361787055	6.71028361787055	6.85435457717649	5.79019300548368	5.9002087791861	7.76444669944007	6.50405499496483	6.49780615677756	6.28361578780176	6.66653774078505	6.41170376310001	5.87102436658585	6.66988775003412	6.00603996885128	5.81935019706186	6.36711397435741	5.69723254318431	6.79059820200429	6.46930425987719	6.33066078296314	5.5639782370045	5.9657700471989	5.47534950509215	6.71882659362536	6.76909479580218	6.67156417810211	6.45734249455393	6.20032463785865	6.12367625834576	9.9019540865349	6.81970315509772	6.81970315509772	6.14151741239907	6.21555295394143	6.49794200792232	6.49794200792232	5.40470838046935	6.52810498937463	5.60101380288532	6.7915680388011	6.7915680388011	5.87234260462168	5.49640580285794	6.76167974860711	6.76167974860711	5.83279626506819	6.52983925463597	6.44990469084089	6.30946077956069	8.25441824304705	6.18865544400784	6.49780615677756	6.51951769067127	5.78893518196305	8.04108157428832	6.43848842584062	6.68220800803679	7.90598927751146	6.59259998078958	5.89890064152501	6.13134115743696	5.50821996909504	6.2209493999708	6.3972955649902	6.26867440590588	6.08180699633525	6.48213042313658	5.85764906867985	6.69122166869056	6.23004129421658	6.35361201213443	5.99182945459613	9.25890336218626	8.17605230833225	5.63678285583798	6.60133110106178	6.78517859011602	6.53618986802073	6.53618986802073	7.93345082218374	5.58085673433023	6.07684308376997	6.35361201213443	6.72427745157701	6.36038010518165	5.83311659250167	5.37906734084599	5.37906734084599	6.55196834433613	6.46628296647889	5.99120537730036	6.28339250826284	6.72367430593858	6.05889004638881	6.68989206021286	6.68989206021286	6.84260208947961	7.81060360005229	6.57713721843862	6.57713721843862	6.27093758249422	6.70241173513746	5.27402753836795	6.55525095486495	5.70594899729387	6.27448240420561	8.12238427387117	6.09141677729188	6.30835091613207	5.96086308201605	6.03210881015126	6.03210881015126	4.87671428128826	6.68832000084938	9.05744434833747	6.64732444909871	6.43242743889416	5.37569357686932	6.64293106549025	6.69944574753034	6.69944574753034	6.19851970200492	6.17660764106192	5.91081083240704	8.29761686780242	6.25512582970711	6.70203682562782	6.46575560270811	6.48064455292564	6.46609144353235	6.60080933026815	6.61032501275977	6.61032501275977	6.38309224957395	6.74394522186667	8.13756358197741	5.93324799456664	5.93324799456664	6.53157452155795	7.30308161006731	6.09866837262721	7.73661727923656	6.40693391448794	6.22937603205001	6.26158535629796	5.71840072965753	5.71840072965753	5.71840072965753	6.26064171089183	6.20406824342964	6.72516552038069	6.17718641620471	8.16584613885364	5.59777425212791	5.99070531111144	6.59251100960634	6.53907686533441	5.7713639067439	5.81160202578719	5.91894700121047	6.47395310012959	6.47395310012959	6.53641732241891	6.50818406471037	6.50818406471037	6.56676774954856	6.56676774954856	6.43701957672506	6.67473268920453	6.21011591554121	6.55861177434234	6.13683735764678	6.93250431231297	6.12244013428281	5.41117105700327	5.40155895130391	6.07862523437515	6.46144935913335	6.46144935913335	5.44993074559064	5.8275812441404	5.5639782370045	6.47979447741953	6.54435821505665	5.94842856694076	6.51646201794094	6.51646201794094	5.67072688777201	8.1587754569215	5.98501526914851	6.21668340934671	6.37169499545909	8.00589823189543	6.27132773757531	6.33445970114564	9.05056594591752	6.32389705175582	8.29755748819502	4.88276661190595	5.82105451937502	6.28882763602153	6.1024639807146	6.07862523437515	6.56702467334884	6.34845877291258	6.53157452155795	7.69448227549871	6.5642833422227	6.11726901510646	5.01465341380039	8.16057450675087	5.16511889041559	5.11727895674177	6.34845877291258	6.37169499545909	6.49097502656312	6.22823402338156	6.27686409641126	6.51643158957281	7.39976821143108	5.84789351487103	6.57275766867915	6.11745634557213	5.9892603533336	6.17841348893764	5.66820414682557	6.28704386140101	6.54482428141817	6.72165339110828	6.58216498934445	7.32583929245798	5.82301187386019	6.12332755789464	6.12332755789464	6.15338185230743	6.36139130380071	9.07614849136843	6.07716061085652	6.59740452275067	6.44282629028369	6.44223406371126	6.52450748027627	7.81030730916558	5.93394732554798	5.85535002185287	5.92116469489739	6.32796552815106	6.34416025542947	6.28720494914432	7.5172825794937	6.60681079896776	6.60681079896776	5.16869980965993	6.30990861993175	6.23125959626296	4.64630095067541	7.39234375709965	6.07938311095444	6.07938311095444	6.23383982671997	7.98767003357625	5.68754225042246	6.39671759722651	6.6078873768177	6.6078873768177	6.5011797737228	7.45529893160848	6.1914206533129	5.6812731880596	6.25715232962724	7.89886948354008	6.44142634450871	6.20832828755752	5.69490295573401	4.65752582986339	6.49843192268819	6.39719235535086	5.74306268250673	4.9730307168885	6.42822975088623	5.33748693844532	9.16937794275848	6.70776990673186	6.70776990673186	6.33804507490973	5.74174487014043	6.2457258419866	6.05067706884468	5.96797067424524	6.07319238539676	6.22890499870024	5.98756892808965	5.32365203590949	6.12396994789331	6.66862679896959	5.29913582201359	6.56734036216707	6.39524964916299	6.51685825325744	5.88773702663936	6.47236262087593	5.16837737005314	5.53210251911724	5.2379452309148	6.51268219739571	6.00427656389033	6.52094611778818	5.97987649731755	6.47701298029533	6.62440589513314	8.25808477698767	6.49398815663148	6.49398815663148	6.20406769913918	5.67768234426028	6.00783539298018	7.70693537488152	6.35629194786054	6.12325624566678	6.30549956650034	7.32571219132704	5.80005741004513	5.94645577978733	6.11648304472372	6.2018649633027	6.65186423456178	5.99205861076281	6.37918700374277	7.67378359285666	6.22916483431408	5.90889290013487	6.19388343532991	5.84553746844959	5.84553746844959	5.46947976074279	6.51010272985945	7.71004784838849	5.88735054473958	7.8773165979293	4.74648175077628	6.06903137899041	6.31951526577116	7.94228620230981	6.04541036608544	6.1168569342747	7.67103871492495	6.07388488885258	6.13546344153673	6.51321116833219	5.72493998510866	7.67702328531611	6.11175213014164	6.22567189622333	5.62471501982131	6.37782528030293	5.2990325301828	7.43443869372832	4.8115421456925	5.33529563902529	6.1501127763607	7.38001592922918	6.00384454314719	5.40639948455416	6.21862915148588	6.21101593179908	6.09581533919944	6.09581533919944	6.21334802598732	6.28606149472758	6.42306531854855	6.28476314621975	6.18038282631421	6.40464693000174	6.32125507248278	5.34433641785787	6.43362419224677	6.10911259972667	5.91037875288889	6.39418292560786	6.00261627293913	6.03939436963172	6.42915588546707	6.00900438754469	6.32354384103719	5.40595228053223	7.6132608716854	5.4275504419097	5.04024557020652	7.75571349253699	5.53432648111163	6.48606615932484	6.11633081688988	5.58181700931345	5.58181700931345	5.48704177085055	6.2746803311544	5.8783582141065	4.96578280627731	5.81822532698469	6.203646660056	6.43936493876159	6.18893841985518	6.18893841985518	6.43272865376262	5.14536471778753	5.16646025733405	6.3424392812141	6.48972868191819	6.32437598875722	6.37982538355458	6.44471887869244	6.44471887869244	5.49422266239516	6.11686938137581	6.54273762949993	6.39875101578937	6.40687020482148	5.57851998561337	6.10276562198659	5.71242152759507	5.32106629618959	6.47472557753499	6.28176089021133	7.53517321652308	6.42618647033737	5.14026616574378	6.26424467593762	7.53517321652308	5.85184792095332	6.51090282275481	6.13038588585274	8.69750026802229	7.80293803677693	6.38452647548719	6.38452647548719	5.94789193211946	4.94633727175099	5.89692841544922	5.06605141931314	5.52381833842135	6.16952795015505	5.63703806492835	7.44197886655449	6.4915226851147	6.38698623963648	6.38698623963648	6.34942003992047	6.34942003992047	6.43220141360088	6.22862675525081	7.58945079337116	6.32082495659323	6.43724106647729	6.35098540197301	5.87966013170462	6.13132989885725	6.13132989885725	6.24059177361409	7.52842823384234	5.47917014011853	5.75104392768625	6.50920355831717	6.43253233466409	5.99184130744495	5.21085638986476	6.10347356383096	5.69564114439693	6.52271504564934	6.22214358671306	5.98405667771904	6.05134723458166	6.37072235005637	6.22024736461351	6.03059762617634	6.2181843514707	6.20588806457685	6.4638647548973	7.19183057228798	5.68536577588663	6.37336872113316	7.59461484484552	5.64376428999245	8.08297380605713	6.39772938836489	6.44445501805525	6.44445501805525	6.40425968262519	5.38130999076552	5.93220091774975	6.12399658264331	6.19365936932846	6.36488645327012	6.25495987260593	5.98571971354336	6.04603899719403	7.7713578452842	6.33747988030448	6.33747988030448	5.59894837889676	6.399715048777	7.47816633300166	6.27836575530994	5.65221994457568	6.30152895887669	6.11463840095779	5.8135761573988	5.51357227006806	7.81644900969884	6.00944392153424	6.11646218479446	7.46259002217534	6.29323988997613	7.57256509210727	5.744586391701	5.69470058505723	5.58619501363846	6.37563848248641	6.2165829238287	5.69186144716772	5.69186144716772	5.23875085235584	5.23766400497542	6.27724349533045	7.89011624379781	5.46305004072133	6.2149824310184	6.2149824310184	5.98361484811724	6.10915196827489	6.13586839335434	6.31265338909005	5.04263650900982	7.8345390499063	5.89823681148584	5.42022469032034	6.04132278378435	8.95682131012291	6.27972927223864	6.12600874446477	5.33114383569239	5.83576471102437	7.47816633300166	5.96195559037125	5.08937582754688	5.59644718648492	5.06688849483709	6.33506563751966	6.48171710974041	6.42136457256057	5.49976135862683	5.53573598771693	5.68659965606865	6.10014345624801	6.01228775869189	8.06451508246901	6.32930530069335	6.08005345533755	5.27002703525244	5.2317920090489	7.26610725184618	6.10767741074425	5.70817310014674	6.18269899510927	5.55563096176255	5.42837826061607	5.59099652914897	6.33065008132828	5.28829731934556	5.88535305188206	6.14548353029713	6.42155321361254	5.52293712482302	6.03797865224775	5.06956217866077	6.41606712685074	5.13403007719754	6.3842203433454	5.81128409783909	6.39470242382347	6.39470242382347	6.29557391954173	6.0708462299502	6.0708462299502	5.91361254456247	6.39679040147432	6.35262534425378	5.73621026149851	5.55544304988386	5.8421355794562	6.34145841348117	5.99273049679589	6.25839266990431	6.28418503935718	5.83637352168063	5.68356132067933	6.19747474774122	5.86214286135852	5.93129303564028	5.92533371985786	5.90339982443402	5.18141138108748	5.70255967693914	5.67613005507849	5.21127681267841	6.33078010834637	6.35821393913093	7.45242700808241	5.69236161899098	7.38117478171414	5.86958278159675	5.7784941152147	7.93931119615001	6.21087075919553	6.35625496629535	6.33558583322352	5.45302176829198	7.84795242392098	6.0451876800688	6.12128251854265	6.18596254555596	5.89960671331725	5.38839489872526	5.94557054240512	4.97176720562328	5.83845584011375	6.3594190661245	6.3594190661245	6.40990516299187	7.42715942748251	6.05804668672721	6.32993657516324	6.09389025773951	5.91300204567929	5.20148535853261	5.55614105363698	6.46104135051471	6.14554836654338	5.68536577588663	7.56834975088235	5.73673838581361	6.20415818341846	5.49189956622095	6.12669603152974	6.7564447043643	5.37431278428123	7.6449076176869	5.27837593797132	5.88325513843463	5.35945978032048	7.67820774550816	6.07923497653234	6.24341147515764	5.07096330653476	5.58887212082559	7.37069994646157	5.9936573189911	6.31315599677613	5.8963176491319	5.8963176491319	6.09399710787312	6.00050865995898	6.4070073195564	6.4070073195564	7.85335621215356	5.152333095512	6.01752526990711	6.01752526990711	6.1146746270595	6.28108624654395	6.28108624654395	5.59493437696503	6.10501640632516	6.10501640632516	6.04272842489805	4.60119843132879	7.42020795443192	6.29717548882916	5.14261731269493	5.14261731269493	6.22325493775406	6.11238529583938	6.11160227900912	6.3379820517123	5.57282822504711	5.57282822504711	5.93885025907312	6.14415867454522	6.11934290644173	6.26808763035656	8.04034025332323	6.39155986996003	5.76943254163216	5.76943254163216	5.98525384926641	6.0171824667034	6.24843357666416	8.52970545309253	7.65687493123881	5.3005680413936	5.71169427476639	6.26856706969094	5.50430499122691	6.32030456425354	6.06430898793294	6.23506715903271	5.32638569336147	5.32638569336147	6.23417203988191	6.23417203988191	5.66671100279808	7.87028614458891	5.66671100279808	5.93143273788935	6.08198156725655	5.87905049823225	5.87905049823225	7.66489258590587	5.96762186878874	6.00123760194581	6.18341685211474	6.3076203532808	5.55784049532988	7.5841848218697	6.07015736652849	6.27035617336828	6.23752665329525	6.05284522623174	5.89611581933199	6.1645965512402	6.09602023092694	5.39626959578463	7.53916716544133	6.24574279894523	5.73670721367106	6.15217826553152	6.00090660648361	6.25751708663758	6.25751708663758	5.72626308865555	6.03747582979653	7.66489258590587	5.72731129464564	5.90956326922284	5.90956326922284	5.72881085131529	5.75494467600133	6.14632619284942	6.2346064128024	6.01785126505944	6.09596221477915	5.79170758975269	5.52950569125133	5.52950569125133	5.52950569125133	6.18122788099474	5.92201472744039	5.63542402369876	5.63542402369876	5.48236898125213	4.91026303281619	6.18855200347437	7.87608563260714	5.81410587397789	6.2607877011454	6.27744573320059	5.91528651188996	7.16237313983185	5.91528651188996	5.87762386525509	6.1628524375991	5.31257448928498	5.84400514099068	5.76785543041266	5.89860779204884	6.16393479283988	5.9013201725291	5.00628578718454	5.70429484590332	5.76762643549138	6.26118180474325	7.66971285830202	5.64039070834578	5.63158121181589	5.77963355533953	5.96990907804906	5.89669401095381	5.47308871465459	6.14330475466386	6.33012282585487	5.87258823769978	6.25524760773466	6.11697394716119	5.6942534561927	7.53784759015057	5.46831980383739	6.29966387165906	6.11279160351532	6.10467886836994	6.10467886836994	5.43153498574535	5.81917205121643	7.0326008234736	6.19177944352617	6.19830129392907	5.79006820833504	6.06987733463793	5.66073914953898	5.10250820034911	5.46108320471012	5.81308029474695	6.0014752146718	5.51545074594771	6.15290052759097	6.20619995590532	5.83718410490874	6.0078874959593	5.81143319971483	7.91557496721913	6.01481904930191	5.51935639407627	5.16781648054314	6.03624259709622	4.926480762827	5.7985330539968	5.22794649924961	5.27307177491848	7.52332339581429	6.17807735136304	5.85605425597774	6.05014088004827	6.16633320829242	6.16368248493639	4.97672609140107	6.09340428921841	6.12992970376561	6.14446094129268	5.37003329360975	5.4174474544107	6.20972497760036	5.87820006388882	5.87820006388882	5.30322231286123	5.41385986899666	5.83657313111751	5.92550886726484	5.85574258775904	5.85574258775904	5.93152527691165	6.0945615255083	6.0945615255083	7.86063793984238	6.20180718408515	6.20180718408515	5.60420506221741	5.74894455725468	5.72327116162634	5.91938929469871	5.70035098850721	5.28540672065701	6.07124096147557	6.11055551415413	6.04851572948419	6.04851572948419	6.09487997759728	5.85131071321886	7.4877079500901	5.98182165695786	4.84557171761789	6.08575175707084	5.91742948440217	5.66773375572948	4.99287864502643	5.5816525576857	5.5816525576857	5.07931002602879	6.17141368119621	5.17330717869207	5.63077189504004	5.7050727313666	7.53993989791154	5.95923951650572	5.89970571230625	5.88983363101097	4.99287864502643	6.0382501841737	7.86202029053441	6.0382501841737	5.7296199401454	5.64615932280205	5.31996990284173	5.93620637934085	6.14459436369831	6.14459436369831	6.14459436369831	7.16154163050439	5.42892717477553	6.12944194044561	5.00611041317111	5.37443132032968	5.91858073662884	5.80703331834732	5.166771264525	5.11374454358759	8.48337599489652	8.00166394973635	5.4209132026819	6.01543251711472	5.56677988047864	5.44041192980019	7.45403874949568	5.72494553530292	6.28511537028344	6.19602322784372	5.40664770984554	5.59096302714279	7.77349037436899	5.48916409634819	5.63158121181589	5.63158121181589	5.75419889840402	5.81128409783909	6.05487264790884	6.05487264790884	6.45015094482529	6.02191545658001	5.66219530126234	4.60570383758379	5.57658291213652	6.09980634564409	5.78544078336259	5.37513562369955	5.11747959366604	5.18481566384675	5.97193990549304	5.4275504419097	6.08098416361845	5.72764489343196	5.6315933670291	5.8927002034053	5.05607838630593	5.89597255166553	5.89597255166553	5.14035769864741	5.83633967443937	5.83633967443937	6.11236223278007	5.91692949996729	5.55851294976089	6.26816393780787	5.24958526542649	6.24574859958545	6.01785174563548	5.13603307053684	5.66834129520637	6.04382533917122	6.10540429733971	5.60302261306288	6.09566269231914	5.61221541296081	5.85533045236938	5.80091431374943	7.17716561889613	5.72980507101784	5.44219786217536	6.00051457068843	6.10006414053159	5.04194806850661	7.21548512892827	6.104242921035	4.715244517592	5.49414500129394	6.04999631810177	5.2906500939093	5.99003184881907	5.31559895387734	5.48782524224526	7.45566178936833	5.52547380028748	5.87753734947007	7.34046341632207	6.15861853483816	6.1258933840775	5.15605099648015	5.07869133247211	6.10491679661288	5.73167228036478	5.87309089214262	7.87388008082678	6.08830577782898	5.69720821974962	5.85113349545547	6.78302045774472	6.13810816900908	4.71831027437051	6.74618251307244	5.59335327564903	5.91303850431541	6.01521013531188	6.74618251307244	6.13155914492706	6.08939549458395	5.65348480207105	5.6881474007441	5.48359462428935	4.80027968401026	5.91924128041043	5.91924128041043	6.1869403775326	5.59896863456194	5.49014759963007	5.41706662597884	4.72142851574996	4.87761787946332	6.01518958259901	6.01518958259901	5.6933361964242	5.93047033601896	6.09566269231914	5.21519793780777	7.02041921648525	5.38926612932563	6.08378754177593	5.6907362406498	4.75697644788671	6.09261038373627	5.6977250203322	5.69870945399656	6.01565907355195	5.7610680748157	6.13280065122654	5.59375409232383	5.22743266019703	6.13836067024134	5.39402418286056	5.77356008267551	7.35321489859366	5.59428566829264	6.08312087100572	5.16707730743487	5.16707730743487	5.16904947531579	5.58893909420607	5.58893909420607	6.82978695747098	5.96931199715821	5.43937027210078	5.57391801918942	5.64751461093533	6.0397899115935	5.51424328481645	8.47415400918418	7.15780206841572	4.77081782756704	5.89524144887276	5.3408044539236	4.89291078461837	6.96935808965028	6.13503488307116	5.3683047904852	5.80906454311622	6.13997951797501	5.62933188952773	6.01074750773983	5.74130057319256	5.78506781247731	5.67876991355422	7.50410460818328	5.53091046769	4.59745576709455	4.8438058456384	7.50410460818328	5.24040825840258	5.70678587667661	6.01315710895771	5.47320176685495	7.56731845288599	5.82067946513309	6.05230024464678	5.50578334312756	5.54847388013456	5.37124438890472	6.00699125509202	5.78270006059373	5.11363271299906	6.11938270356055	5.99336589515401	7.5611191277955	5.8412345254855	5.54851751930486	6.03126122114034	5.95790725224932	8.89755860078379	7.15755779256162	5.74575774664899	5.53466623556797	5.34004043836644	4.67982278853749	5.21525919530719	6.8819540761905	5.28415408047796	5.57174756321127	5.7349005723836	6.05164944654992	7.69987075075649	5.63716474186498	4.67982278853749	5.82434289708256	5.78082479587029	5.02745835169228	5.73953591368397	4.91195438056351	6.01600683259561	7.36588138565809	5.92425606299122	5.10613623257429	5.95767847396596	5.13537339059073	7.0306262293103	5.22938318919633	5.54676788089828	5.83414522135835	5.96198588797012	5.96198588797012	4.81442393264549	5.00611041317111	6.00124269295337	6.00124269295337	5.84982957514022	5.23623678045563	5.60039958756449	7.81531784931705	5.90813500149506	5.90813500149506	5.00549904421828	5.92221740505357	4.51195841407632	5.21143140298775	5.23471508237642	5.96942456828796	5.14718678711519	5.99072235448206	5.92872408539172	7.76792574197452	5.57587894994575	4.84073856837958	5.51885477096299	5.1380009352484	5.95115182258254	6.85195194260909	5.58018016979304	5.92445236688063	5.59789169393139	5.78879259353772	5.5778932295698	7.80933427224349	5.46597939850381	4.98852347597792	5.91073259332172	5.91073259332172	4.64914369094587	5.93456374680257	5.11676939363464	5.05435102318655	5.73214871668882	5.73214871668882	6.135548092156	7.26054821198136	6.135548092156	4.50645182915449	5.44882005647231	5.87299064926668	5.75579750619481	5.35197007724312	5.13515909926447	4.93456085159504	5.72212322692306	5.72212322692306	5.87202610165662	6.04187397436176	6.0761084155233	5.23875085235584	5.90975230764776	5.87722577222936	5.65696857816056	5.95264804309342	6.04785507488409	5.34059972679691	6.10528620103931	7.64077374885064	5.31289317093177	5.03148929004292	5.75637875550287	5.65722531038849	5.64054837736146	5.73522416842599	5.73522416842599	5.80263047777902	5.98155086480056	5.66026739666124	7.68346006900751	5.01416342795272	5.92547170850597	5.26745325245906	5.68543001016414	4.82045707305397	5.79891965746318	5.77987163568438	5.54762956477375	5.21437935880444	7.64928751579362	5.60392400775317	5.52171320884165	8.39098887225675	6.21179045853184	5.57852354916673	5.57852354916673	5.19061443325349	5.6564819484564	5.6564819484564	4.85906389411432	4.77513921051949	5.4958332747939	5.91702533472291	5.57674218624477	4.84601486556221	5.54954823629784	5.94983018932898	5.74275639223565	5.9812192345572	5.9812192345572	4.97996504379104	7.11556778764197	4.92274838092464	5.7705744492756	4.94086199879743	4.78974067354597	5.52303304814461	5.78701009824251	5.24646354481721	5.60302261306288	5.80560892952915	5.95252488109009	5.95252488109009	6.02958624484109	5.4718145965897	5.366189034599	5.32047481759515	5.58977738773325	5.79684908281747	8.77223218089354	7.66799041068875	5.92727977778221	5.71728370788289	7.64077374885064	5.75045679328164	5.75045679328164	5.20053723885447	5.74586946545051	5.90399369149431	5.93201328101751	5.69308827289092	5.88631022556439	5.71094288859707	5.8415569854051	5.8415569854051	5.38905300258204	5.76380240856554	5.89913059352127	5.66690429726516	5.93936068477321	5.88282918291756	5.49722596774368	5.69361575811685	6.0112299315242	5.82858711118675	5.29813513554989	4.49044968879892	5.46016184439356	5.56408488182399	5.7689795252627	5.41138749430367	4.8845704181679	7.58905027473719	5.89063460751941	6.0158564634398	5.71322155920172	5.20179322642041	5.86393514476393	5.36041693696704	5.73482101992325	5.48501987038649	5.99210257037368	5.45484834974113	4.5256089833249	5.59455851142711	5.82128963054231	5.55517401262788	5.56547072669762	5.74841490281111	5.91112904875565	5.67583637007663	5.33414317506521	5.32399615223932	7.28825128253964	5.63077189504004	5.94630760744951	5.86001622697549	5.54283812223418	6.04869040249111	6.04869040249111	5.67820534988829	5.15663549315078	5.78698089345407	5.71438490325936	5.69341941548379	6.08234309981419	5.91724662209194	5.82143324823348	5.56262950053026	5.56262950053026	7.41473407517464	5.6927464927923	5.69567140946952	7.33118398357947	5.95543376846221	5.829352645582	5.60118043906782	5.18327882593894	5.89473079823762	5.60800739462398	5.9302656319731	7.29025153649144	5.9302656319731	5.2632050879381	6.00447771745098	5.37975349032242	5.82166382206605	5.28195964045031	5.02687769298292	5.34705909171356	5.34705909171356	5.34705909171356	5.54561112159537	5.05930962187923	7.34754889883056	5.80198489568209	5.74524923911414	5.72254480266075	5.95380538435525	5.61306732850582	4.9105784688292	5.39281334423169	7.12602202533986	5.69572969821674	5.93173722811513	5.93173722811513	5.13361238254567	5.86270436532792	5.54977491471816	5.65134718549297	5.45073284923051	8.02998164720622	5.83700043759212	5.79204965350256	5.79204965350256	5.79204965350256	5.89556278310787	7.28207944415395	5.18175348820908	5.43866976854727	5.35218636941775	5.8995712986241	5.96578944167131	7.34836189599591	5.52212741413544	5.47669181026468	5.36977080721095	4.93583008130101	5.66059989752249	5.03305396081214	5.7503450309892	4.59654229223139	5.91636279252195	5.91636279252195	4.67181609756955	5.47519332665041	6.94604515870704	5.60974219209712	5.60974219209712	4.75135066966312	4.99430425419599	5.57499713357581	5.53796767565886	4.94681842719768	5.92872292760065	5.96654709379335	5.78763335307162	5.21346327472299	5.70749965874691	5.79634229304346	5.53077716662021	7.34590288557966	5.53077716662021	5.89223324432789	5.54959610126422	6.8694500416099	5.00701739031212	5.8907068944723	5.03533761155221	5.71821306907152	5.68291294813092	5.74608566352595	5.86172662904843	5.67742215422634	5.57270126753594	5.84351705545652	5.49327220123395	5.64426969377745	5.49503183598876	5.85408843120628	5.298686855601	4.50272967262185	7.28887254680273	5.96175646424538	5.5994571871858	5.58230143745347	5.85481001339561	7.47074165286514	4.74192845233296	5.50834127576098	4.79030306877395	5.12290061751171	4.82869655144019	5.47765269638352	5.7992561036429	5.31990527225336	5.29391475648249	5.5393698295299	5.61098387856509	5.07096330653476	5.47765269638352	5.47765269638352	5.87231759140324	5.87231759140324	5.80762745869206	5.85412715453937	5.75353729348571	7.29552689408692	5.16575460099408	5.10097231969888	5.8382700753813	7.29552689408692	5.3063982709694	5.25773019933712	4.51458229031536	5.06052991493292	5.8802829760709	5.18079639159846	5.80521980759329	8.58686626569115	7.09415239678721	5.13126350363391	6.24212109647332	4.9766252850096	5.43006066696962	5.43006066696962	5.43077268107419	5.41163161590526	5.64090135288903	4.99346595188947	5.34415697208716	5.37973415155834	5.1380009352484	5.63080654313954	5.6637259699875	5.2780861427354	5.79197706360613	5.37731505036092	5.37731505036092	5.67828416762073	5.67828416762073	5.06751885141656	5.43732932182541	5.48549690945721	5.73533837301449	5.73533837301449	5.2430108617453	5.90051452438415	5.78921104952493	4.83166678167595	5.72436504691338	5.7899222860613	5.86166799954482	5.7977876655896	5.347174525676	5.76287058241822	5.79964206965404	4.75573884808986	5.84914969688827	7.30357582251489	5.14718678711519	4.76446449002569	5.36041693696704	5.36041693696704	5.80691608667738	5.73083733458141	5.68693748365444	5.40275477725908	5.40223866456115	7.22178496705103	5.73450029482858	5.30692093037408	5.20733215215713	4.65449464562817	5.87025338269721	4.72613812922481	5.23376734224338	5.20563305248807	5.45759189610766	5.50359531960392	5.76723597830389	5.73004155278597	5.73004155278597	5.56504076437847	5.79998782590402	4.91296772398124	5.26552955513649	5.18024002252695	5.49171285011398	5.40614990786082	5.29320098346822	5.32597224934188	5.52200194914832	8.76277159389222	7.49352933343392	5.32923505553902	5.85862747355781	5.70428348423334	5.88177487328727	5.55112322132464	4.74766204090225	5.90467928255525	4.91647365801817	5.50866670912532	7.15228054842129	5.59479747972265	5.59479747972265	5.504991036002	5.80099153018261	5.80099153018261	5.9277300644393	4.66413030397303	7.63772178009577	5.66997860468379	5.55796181240508	5.42118148047519	5.36648220626862	5.01089984653161	5.03995621095083	5.82205554595692	4.72446284417096	5.19187977195401	7.45269939321031	5.42383405264934	5.45773350988509	5.03341145553007	5.07458737215828	5.45260346083031	5.45260346083031	4.79295506835283	5.71191652805077	7.12311209943407	5.14397825976026	5.63402192840693	5.63402192840693	7.71491423124489	5.06535155946308	5.0984242374524	5.59696604497449	5.70821350721918	7.52147014687197	4.83935374317926	5.50641958420419	5.61936952057834	4.5068533132438	5.84766167810449	5.1265943275645	5.71720537580189	7.58446485883703	5.6390133043161	5.75652207933891	5.11005557884334	5.79921374039138	7.58446485883703	5.33728902762416	5.38209359545727	5.86271165161555	7.39519239665932	5.4652199214916	4.63616329079772	4.92485760547265	4.8433652641251	5.56448826947541	5.18745379569462	5.43719986729398	5.43719986729398	5.77721843996393	5.51596972508358	7.55135327775198	5.64961635796669	5.62755520375894	5.68291294813092	5.56202544747408	5.69770558116843	5.46133278075027	4.7263137354346	5.18541423501731	5.57339364448009	5.4410577747737	5.33057200406827	5.40115387696113	5.48308800999508	4.63232676019454	5.27479964298949	4.66634359699986	5.57017787440309	5.74305274108799	5.15300729692677	5.37342201964085	5.58346676344868	5.39177387875665	5.73211767810636	5.3476392986985	7.04485275626045	4.99001115969052	5.3819673638333	5.26234548067937	5.52124365701637	4.73698298623845	5.34080681459899	5.09236057513611	5.17452048414328	5.15693788165517	5.69196963132298	6.3288131995973	5.69196963132298	5.81377844345957	5.6171722886363	5.7025278196627	5.00233632410212	5.61353801181403	4.74419215680261	5.51755195012681	5.32638569336147	5.32638569336147	5.6070555773226	5.34581547545335	5.4820614775489	5.58581501516924	4.57041678901864	6.70628916601452	5.7253106026766	5.77992459659522	5.48571318616235	5.44435592236828	5.613250164297	5.3839774594725	5.3839774594725	7.26312107185868	5.47101325313048	5.72727015152611	5.19859564808103	4.86094085247841	5.74030405380699	7.47401348851792	5.34895233409398	5.66007203821059	5.13466973413599	5.51026709856815	5.3289565155083	4.71089934120958	5.63591411798389	5.15847349202317	5.39892706625154	5.39892706625154	5.66426292350171	5.36043728503596	5.36043728503596	4.66343021056787	5.32785072741829	5.32760109486278	5.44456204119658	7.02683542997497	5.54169273073238	5.55199998059571	7.02683542997497	5.61779472563597	5.57156026115255	5.48784817654519	4.52763490772948	4.55144228795746	5.06302518921264	5.70841394312333	5.51907407264732	6.85086995522445	5.51907407264732	5.81906249781319	5.10175077161829	6.80791357297441	5.42148749862896	5.49829119526758	5.63610070614113	4.50310280221001	7.43603647857712	5.68708353983206	5.68708353983206	5.48089558002513	4.7493409040709	5.2746278159184	5.82154227152537	5.49841835284297	7.44690130341339	5.62933188952773	7.11537158865978	5.52670060649095	5.18183798836706	7.11537158865978	4.68687398578237	5.65651061647303	5.67324733202077	5.73741045866176	4.79743304641583	5.37185983433621	5.71115496464773	5.4908942092624	5.74482989207752	5.15285634742796	4.44536580202116	4.56915733793507	4.86978300701434	5.11881811537088	5.45067577656534	5.25032317336816	5.66033578769181	5.77045154586226	5.46889618324225	5.36963119930833	5.29604664453351	4.71251626948582	4.65560777787216	5.51518049856189	5.54817048628043	5.45427022766162	5.72063536813441	5.80511242924969	5.15847349202317	5.1619312818403	5.64491214863338	5.55022083333396	5.39441003156443	5.69058612497483	5.2855864899163	5.74482989207752	5.53414834338354	5.39486476576692	5.31617975162549	5.11264609303037	6.01757114129951	5.27423915659466	5.65182338667595	6.01757114129951	5.67819629847519	5.7965569716293	6.29984534260714	5.15774935471866	5.55497116028132	5.56104233849375	5.6593634840833	5.81126590764114	5.50727006778846	5.61834223159664	5.57996534693634	5.56841873925723	5.52108609488886	5.3146246051952	7.40702238349049	5.30596539457152	5.40499608401764	5.68987466022121	5.55217107032059	5.00954903951076	5.06352773936277	5.61865184400543	5.415303909489	6.63555485731745	5.63275287241987	5.76850074074117	4.78684205257234	5.71468861117156	5.05473874585337	5.51498356743612	7.09261408002079	5.66744263393047	7.33628426805303	5.51117721983834	5.41814635813887	7.33628426805303	5.6850669863077	5.60879209991204	5.78371104192807	4.55548017014327	5.71321651336006	6.26364619427667	5.65850697472152	5.67113355738191	6.26364619427667	5.30239145463885	5.71835085479041	5.72154262608659	5.1715781689786	5.40481595805809	5.60687746498023	5.09079469408703	5.51318427468103	5.15300729692677	5.42023186587632	6.35111823922635	5.65541054524711	5.72782216193131	5.2309599925945	4.103646782349	5.51357815896606	5.59307984895001	5.50275446882677	5.10889661691898	5.00086970922577	5.47090549824555	5.16838063080295	5.63141654682543	4.46704162937349	5.166771264525	4.67045400368071	5.46544664417619	5.46544664417619	5.6454324021465	7.52707635889305	5.32928907181126	7.52707635889305	5.59122841650659	5.5495177715316	5.08431674215326	5.51818413199983	5.54278333083307	5.63532561784943	5.63914055121895	4.67425451571504	5.03893035753184	5.27542894510574	4.89042299458479	5.2844022977926	5.20985453251861	5.66852511604987	5.48069923640166	6.50835602704917	5.54476510143174	5.69037959847037	5.74660368385271	5.52926481491444	7.89657473715682	5.46844802158408	4.51461455516198	5.31596457181958	4.83166977323548	5.47864003850786	5.76503243813828	7.48625688776375	5.16422699923643	5.18594570988813	5.18386900319505	5.33059201018961	5.35093846197396	5.1528356242588	5.19612705197186	5.40376531873076	7.36705672030702	5.05792055102248	5.55102728124352	7.0707718663821	4.95085158032563	5.52547615947438	6.76495806072111	5.10452720795282	5.63918080205371	5.63918080205371	5.62499572514639	5.45070536258736	5.45070536258736	5.38030864937279	4.46553393882173	5.60483382031096	4.82600434145623	5.5678480669841	5.34875134137106	5.15677155733098	5.46301703894156	5.23079144665897	5.18062118543196	5.22173168730884	5.62015231530047	5.06518557744091	5.07571715979651	8.82832279207353	6.87710150049737	5.47913644777292	5.17973194579157	5.49279608893986	5.32666913515779	5.40178544667291	5.71365296371959	7.34632357426226	5.33777747255558	4.47976059908375	4.76019489005781	5.48152228012215	5.48152228012215	5.60812024927978	5.62396423494804	5.00117543842495	5.57502942976555	5.11709505137776	6.79175719811209	5.08774088318558	5.28411985252539	5.47766072989592	5.26465224311299	5.4908942092624	5.17738270821654	4.86778179240182	4.93060575682041	4.94368318714799	7.3846932673894	5.46601695114661	5.45561316802251	5.45561316802251	5.00103821625941	5.53687039230437	5.55897095292818	5.00515744321532	5.00636778388172	5.60458128434861	5.40945295463996	4.55653339802686	5.29835140208094	5.22330946633473	7.1861298252262	5.30614676648362	5.10894217591417	5.2090191186914	5.03423797591146	5.31550579873625	5.0101137222864	4.65855249608043	5.29665047664166	5.57400726737244	5.60812024927978	5.40721665623993	5.13324178413585	5.46354550591063	4.59361105923693	5.44945071916745	4.58747121621965	5.22813253230517	4.56814712148449	5.11010279094737	5.11010279094737	5.17360374298034	5.53479052696478	9.63082400023454	8.6767028583531	5.42760346959769	4.80659686427693	7.11831029055098	5.00560674698125	5.14378206596608	4.70408843798908	5.31147780758427	5.38810307024112	5.49233206084742	5.49233206084742	4.73902288591068	5.60957990536135	5.1283432336827	5.19164586556622	4.9749715823622	5.48878510753709	5.45813441896268	5.47145534322383	5.62236716623597	5.01310642913007	7.37725594759977	5.28286357916955	5.32367557297862	5.32367557297862	5.29898699327003	4.86845428074657	5.38770871864226	5.47766526579642	5.47766526579642	7.16717786571583	5.46967542347759	5.35441757559359	4.38412668030733	5.06816669111919	5.57985034643458	6.90855796586075	4.34332040711748	5.35991809189595	4.42125603481528	5.54180862537759	8.68251161517444	5.03561815429399	5.30859635106466	6.88210934852434	5.56042575333854	5.15227720428088	7.0138927670367	5.59033892305093	5.60450974991692	7.0138927670367	5.64130183881827	5.01255144841858	5.25126962542462	5.39770096210748	5.18936968885177	5.29570633773873	5.17058219887894	7.28991280920248	4.86171811578287	5.07066727405382	5.3007621475185	4.97252369544062	4.78300615566838	5.19481986337514	5.19481986337514	5.33806694565901	5.07516621571791	5.55271449058266	7.23735211545921	5.50708748487146	4.35194401453964	4.90728795389194	5.00133213788468	4.66020462330002	4.62391056845255	5.26472831820389	4.71633202282985	5.29212501851422	5.57115801439855	5.17036625040637	4.90514431568626	7.21080192336091	4.92070675593317	4.32064439815017	5.07441098888797	7.52504885295725	5.15540398496183	5.23326525298451	4.95698565796516	4.70794900727114	5.54500755636706	7.37926029981041	5.38714203408918	5.38682454882254	5.38682454882254	5.59682276687328	5.08305769272335	5.44609730277984	5.42012818464576	4.53748958984029	5.02965997216205	4.84543359975373	4.97523528159731	5.46451304847856	5.7595151104547	4.94521628874376	5.06804013818356	8.68665350978549	5.1898162513481	5.29291747015007	5.38491045014886	4.59114734404763	6.97324071498016	5.11415919212907	4.7847998070735	4.91751638253282	4.80379716337428	5.03942876040431	5.41584072976133	4.38587875489278	4.78754260947866	4.58330546780968	5.3923155788647	5.1816342730012	5.33828235501984	5.2584142116371	4.37168934205502	5.29927088424702	4.82843486120081	5.32124875515936	5.27227936230307	5.54153540769339	4.98398489481729	4.98398489481729	5.38750370531285	4.66536881926825	5.58532204898519	4.60850143191647	4.73309818577541	4.84091797194992	5.2819414560343	4.68234598779266	4.67882027081725	4.90180836195931	5.52368252511503	5.0798317024318	5.40478372918411	5.26058497744725	5.01807447685375	5.26046141970309	5.24496839255811	5.2372431556478	5.13751705170419	4.67187512779372	5.45381873783538	7.07357324499675	5.20673636815718	5.2530597488923	4.76371904643475	5.44098760406301	4.72584650887348	5.32856306266605	5.37441219277929	5.38902549910142	7.32923160184383	4.92098051139152	4.92098051139152	4.64915395374684	7.45599120846205	5.45318542988171	5.1792675411795	4.88104872428018	7.20991873598305	7.40993971036263	4.85301595919105	5.05102504159003	5.00954760691535	5.00875342810358	5.45493217307002	4.8277408712072	4.81446566624279	7.36089330128248	5.40909048670593	5.49668000472469	5.33538376139674	5.07685104617209	5.46703280463624	5.33516416454719	7.00256955508631	5.32946476451087	5.32946476451087	5.24432504249203	4.78280925198959	5.35238075820873	5.11973708423402	4.92395045579602	5.51483874693636	4.57317512578251	5.19533055835658	4.7088473643547	8.34342632900418	7.21751067750657	4.82331220039049	4.95856657674717	7.16441106013542	5.27746326202324	4.71740138052645	4.92475215607587	5.48827523765979	5.25687271071719	7.42982475124651	4.41830358312878	4.93193604379753	4.97046968789845	5.25181785371819	5.5151278377713	4.94836463144407	5.45192850377121	4.95219793982222	5.28103414306524	5.16823603970775	5.32073797710149	4.39352306655326	4.88901812755675	6.68257038256405	5.32492760319663	4.73976121815092	5.14980591821655	5.38304408175962	4.92839696764438	5.03599166096817	5.15100663741497	4.86686458508944	7.0875223509569	5.11886386062647	5.25324016802044	4.73638781550326	6.9851389018616	4.84079905901564	5.03423797591146	4.41500380931969	5.13309063943635	5.12946646368168	4.93841073600887	5.29434027286057	4.84986758716064	5.02111874695755	5.36919146774942	5.29695075311427	4.38140011222683	5.30008335774868	5.18999420403376	5.17545908020189	4.43071273402705	5.26412410859228	5.31627356825766	5.03196315639483	5.24740574171308	7.22573351252346	5.20336085222165	4.93071663718534	5.18599533734658	8.2014437431943	7.00200887056618	4.83977726311182	5.41975529300079	4.48758684247583	5.19867848147781	5.22468084442006	5.3015486438673	5.31288280885554	5.15773379620844	4.83032133545474	5.31243957821742	4.38348969586274	4.43755631319554	4.60152560153218	5.30875323064024	5.1704645835924	4.93576538236449	4.80258995693994	5.14503755647643	5.10117799332303	4.44229722479976	5.30459058622563	7.01897029808149	5.00263104800704	4.72725546873613	4.88485984238027	6.31092498540316	5.34083143329694	8.23522375266323	4.7927551076574	5.13473215256713	6.93907056749164	4.98652177682567	5.33821237641162	4.86213226460473	4.89165418435542	4.89173546842636	5.20114317300441	5.20114317300441	5.32825221148628	5.28772582160541	7.40599043819967	5.21552573552337	5.24990095385302	5.24585191297609	4.55605127936157	4.83694161133713	4.5128115471893	6.50852054778698	5.32638524600731	5.33859945236697	4.96006919474966	5.0368489917569	4.7211617192156	5.40617827924562	5.01838070693824	5.06587547795125	7.11293954949083	5.08588856740499	5.08007439169924	4.98535325336153	5.08213561317386	4.71945188939588	6.59198556365478	5.15268529066646	6.59198556365478	5.12446452680889	5.17855739915903	4.72645823733524	5.06439539427037	4.52764430490461	4.45154182048934	4.41123536662443	5.14585373833035	5.15457286950869	7.00234650711223	5.08788710349761	4.9477517513657	4.93323880377478	4.80549329647513	4.62448287162308	4.88588610238919	4.81328429733934	4.99317160745724	6.81277443542527	5.12832544207534	5.19378367244829	7.0535262169203	5.04976121478333	5.11129376997203	5.11129376997203	5.16864825476419	5.30662260053265	5.10962312678392	7.53746760876796	5.00158924823585	4.3175518433798	4.71366568301582	5.11493904982613	4.9693569299001	4.67676597122853	5.14756573136744	7.5335516957481	5.09660107843262	5.20108019607384	5.14478829656885	4.48557787567167	5.22266137934883	4.71526932650541	5.09994827079842	4.46673093304288	4.69762103599952	5.03264882040138	4.94988603139532	4.78894841023659	5.24050469362325	5.25239973412612	4.79743439879137	4.712013413721	5.10127298315806	5.07201676895205	4.62270782237918	4.96638868766408	4.71941939589852	5.11000581268482	5.23183668220094	4.65794333021939	4.63639697897252	4.76016262725058	4.7478821335676	4.73844261606506	4.93201643232109	6.97921405873275	4.94366589020693	5.13633371590663	4.50903030118258	7.23921118596911	4.89705558607371	7.35586665545427	4.84934888761534	4.84494405575947	7.32928213127286	4.90463658574414	7.41979880904515	4.90088217842624	4.85512508916771	4.85512508916771	4.67700659424731	4.83787385088512	4.30223743402793	4.90177957539759	4.75088355006138	5.01198100958804	5.01678483632122	4.81535807835937	4.75088355006138	5.02478488421517	4.35209877034017	7.3235136253476	4.57156863743715	4.49048116214167	5.13760324516329	4.58871375384827	4.93996112321202	4.55172464323995	4.49656872252078	4.60295599807513	4.59715820165755	4.85812520544933	4.55448094733877	6.1566930894344	4.8180704255909	4.71309811207784	4.67744230967414	4.86434318412033	4.93428679903396	4.93103865388537	4.59328036686798	4.83758902598452	4.89092782650429	4.89152892228049	4.85042952520514	4.21153077229179	4.29837208478983	7.48676027953561	4.53361497903335	6.48724940924958	4.28625029059504	4.50532260836275	7.07915683149709	6.02923902553737	4.41713001171244	7.16185511638548	4.35968766051493	4.10443609681028	4.25015834769318	6.41476286893799	6.81277443542527	6.97436446806933	7.26002759004165	7.10020679246818	5.99361568529744	6.18847567808379	5.82872217924092	5.82872217924092	6.18847567808379	7.10628669165233	8.1343730844946	6.87926132083681	6.94907669741038	8.63475261272145	6.81399470231184	7.05700815694417	6.64952391774686	8.20660351132234	6.43220110407991	6.80753095995521	6.95033043050016	6.41927031887793	6.69998692832659	7.21057868569428	6.97044684340543	6.96787469494324	8.55336261554081	7.06833572241986	7.34645686423965	6.17160201469863	6.66155302841554	8.11431969511951	7.23951122703424	6.53228440767562	5.38167306553705	7.18806533418801	8.50349128195559	7.18000094876956	7.18000094876956	7.18429780553223	6.8410611115637	6.89460091882817	6.99203720668545	6.41243494564567	8.04520402058398	7.10971822317412	7.19663173684636	8.44871613778591	7.31691305459073	7.21705315291558	7.19627963736506	6.36262044839567
"2022MCF0011_p_19_01"	5.97890298219863	5.97890298219863	6.82838843932885	7.06449078021748	6.12508619949635	6.70804217261618	7.10729710141594	6.3896047371899	7.08430537457008	6.70388351765153	7.10218921964802	6.88777319076731	8.39236178123645	7.08782454245872	6.62777544194937	6.9731696404208	6.90030426262984	7.32580201221809	6.93523122785794	6.48877235359143	7.0686486083082	7.20259052280523	7.09380766582872	7.05807193014121	8.36143057416157	7.13831363656416	6.26648376393799	6.98786248997258	7.13139928125362	6.76199572048071	6.87831750157842	6.76861288613267	6.5031289012184	7.14337667014461	8.23056052531745	7.0296730959493	7.07558207614881	6.55006951952646	6.98538387246554	7.04446576097005	8.4058160559296	6.47290528328989	6.81240556835604	6.87059643111317	7.10128285030346	6.20732897390379	7.04832646518224	7.2253328343246	7.04292484312593	6.70587999998786	8.44510425140914	6.7434786787924	6.9090996307091	6.9090996307091	6.40342632742779	6.48514560287936	6.87465280369418	7.09430882661325	4.69976312318474	5.770686962587	6.81605985888172	6.72094978721045	6.92951837425235	7.01540866066993	8.49367655656321	6.99558606056607	7.08005470937338	6.38005278652436	6.87355658807678	7.01866312318911	6.25192572893421	6.74914917557691	6.79055533636756	5.28538710715648	7.04275092528765	6.84744528502722	6.79526580914474	5.35736271075914	6.78434202965976	8.56720466205042	6.73481029787923	8.15258027472312	7.07963291368805	6.49926860971738	5.98969381646936	5.98969381646936	9.31799523057798	6.02609102570621	6.97435051517081	6.87459027717471	6.93660120289256	8.5046012549583	7.20196254129061	7.11946038326649	6.92787668871274	8.41176824680844	7.08726226552936	7.08726226552936	7.07045358419447	8.50517521471044	6.52699207632568	6.45733137492789	7.07658080471823	7.10765331876528	6.68983639529586	7.09633625914548	6.6898985282337	6.99558606056607	6.95585770342629	5.55117720209619	6.92963672020617	5.97434264638366	6.84251654971763	6.81313817605806	7.00078809054221	5.90068968751103	5.29161932948668	6.84439267475742	7.01137955184983	6.95749242473129	6.49566791420638	6.78231699552371	6.59949660450435	6.59949660450435	5.42320791772654	8.27953728893427	6.81307837222542	7.04451011878249	6.92587268311445	7.07562235639877	7.70704248657412	6.93137546759726	6.36672921567377	7.09280944987793	6.6225494533605	6.94932245981691	6.86670311753077	6.73509587614924	6.24425182630919	6.94048678415096	6.77410527539641	6.59824215756054	6.89622332464295	6.88216717043136	8.20463864821029	6.92115992558429	8.36704521050698	6.93348593510534	6.8014260137938	8.47131164193061	5.266864943376	6.7056201538077	6.49100803416698	6.86611518023623	8.42933200707353	7.16389565650821	7.0613319011463	6.79309968825903	6.45845409120283	6.96344851787402	6.39894463603767	6.80626397137412	7.14846923496527	8.19179204148768	6.59156759479451	6.44389310676735	6.90276828437037	6.62955776101688	6.8983892963684	6.87789506155565	6.15111689522391	9.45620610237904	6.45775726614708	6.95184606298834	5.88870925743134	8.33655195859707	5.70099770220428	6.99361656176826	6.94173573451029	6.6963649826982	6.74945692344134	6.83733671544424	8.3717661513786	6.75230901573545	6.99152981888635	6.73987038144753	6.99927009919368	6.82639523786383	5.45292793359789	6.43559005765346	6.93815433029761	6.28343849224526	6.89911302267784	6.64694783297631	6.80189160885539	6.24806274855066	6.8088542326427	7.96688169526845	6.93103733375803	7.78077764991247	6.85279510523133	6.4930302363719	7.967485436025	6.98906223380085	6.82037031471268	6.67216396804755	6.43929475568167	4.60091962222837	6.93498476270308	6.94277753893609	6.3380977945799	8.23439533112964	6.50253421322183	6.99057846296846	6.70098297895998	8.01582428707745	6.95579691394508	7.03935516455746	6.84575423574887	6.53486257595088	6.36454600440936	6.17023233408597	6.76820965297802	6.88898727236535	8.28927253559384	6.85099581856283	6.68015916675006	6.92057232711964	6.89001363524061	6.26953931840114	6.67759854055563	7.2370583759238	6.63884374134434	6.81783568271535	6.52264589977007	7.06457923855083	6.82519749029649	4.99507905297493	6.71466537898568	6.90375299554105	6.89052108129743	5.20362474909504	6.86436441688328	7.9739849765434	6.91383670276933	6.91383670276933	6.71500344995765	8.31493036768247	6.56197379819972	6.61453932116184	6.8288158361847	6.78860871665999	6.81372028249364	6.69514782318848	6.8190689416096	6.51393367017505	5.70779661431652	8.27258833924794	6.34100470349708	6.8925544527284	6.12118326352814	5.99918080626758	5.64895651168494	8.33968452849629	6.69514782318848	4.99127292972841	5.67707943866639	6.77498075172746	6.62864130503811	6.81032012208733	6.9841519530597	6.9841519530597	5.5988873049188	6.77272741304159	5.79144590473395	6.96524540009774	6.96524540009774	6.3038939514488	5.71828105242192	5.8367426991524	6.34284513028679	7.31452233296176	6.59217846569152	6.89447318980852	6.89414181870176	6.4458771372633	6.43513263464424	6.3618726504024	6.37656852053054	6.76109361548557	6.57520986691117	6.31674497664938	5.81532076680223	6.08828202470405	5.76327650170205	6.83236336990809	7.87465175930416	6.41717022309915	6.86436441688328	6.85462086599564	6.7297657209798	6.01989095111107	6.8643854143656	6.92999496863448	6.45808417334675	6.7538375831921	6.67949284830833	6.27780053101573	6.76710255720887	6.76241604452058	6.17251918514738	6.67594543758585	5.52135618342098	6.65419580438511	6.7670173984277	6.66035274361733	6.61562572859986	6.56466475249143	6.51950861967647	6.45411724933869	8.38509495841879	6.31193500372844	6.86127370671203	6.59052922569358	6.4799700623118	6.78541690702416	5.14710290989905	6.67385120365484	6.10338448981604	9.0365677820767	5.68335025327225	6.10753901473551	6.72293968033729	6.72293968033729	6.1383277526029	5.82033953825061	6.29596939966829	8.14902927986414	6.59894001321094	6.46962768240392	6.670710306224	6.68595068202966	6.83192362889368	7.93333974474737	6.68595068202966	5.17773992054533	6.8309847897763	6.48149139373807	8.25560348843805	6.8075528977015	6.76742682442772	6.67859692342648	5.36214905895964	5.52302980132811	5.52302980132811	5.84050986320624	6.74797876702083	6.40014413162547	6.77105474310864	6.68896415089663	6.15200583264847	6.74015598459809	7.48431381215538	6.74015598459809	6.74015598459809	6.53466105526393	5.97251669027064	6.60315625923828	6.80967260339753	7.98714496125904	8.29582669791573	6.28853980038678	6.58095755064363	6.93520018111478	6.81546474108918	6.74472867854732	6.70539850026851	6.70539850026851	6.73548196709316	6.49741832182179	6.79058722156939	7.88043389028101	6.58026359946813	6.86745034402591	6.85863094206586	6.56249992786438	8.23079360773501	6.61001626818609	6.218641862569	6.73432079005402	6.73432079005402	6.8086123501838	5.64828758384843	6.02142263160921	8.08751120827674	6.47559960590165	6.4390827321819	6.31827676351289	6.60963715727742	6.46623323716136	6.23843288622218	6.62594266029248	5.77815381582595	6.25855970754564	6.32975558821832	5.59232735027462	6.77913175810844	6.73492113700793	6.31366641711324	5.74285568345499	6.039694770706	5.66568842809203	6.76053736686393	6.79058722156939	6.71863396387189	6.60542178583338	6.14928535568419	6.52056221073411	9.81723213788147	6.77488293968857	6.77488293968857	6.44147077127086	6.12789976879793	6.46544658127222	6.46544658127222	5.39924469193685	6.60259304564872	5.59470519769005	6.73440144431117	6.73440144431117	6.90390641637796	5.96109034408227	6.71475057788978	6.71475057788978	6.31848515758391	5.91145313396802	6.71744371803613	6.55706447150416	8.24601022037976	6.26347946950545	6.4390827321819	6.49219635588309	5.65894640609139	7.83386553785681	6.71719951849768	6.75192997980305	8.04040101892999	6.73070821229399	5.88619980047821	6.12471310545291	5.55414518955109	6.63398780332203	6.62932707072266	6.55384233910897	5.82354811861206	6.44783751502322	6.02345526361121	6.71728131970979	6.27471835793916	6.8288507062247	6.6666854425424	9.16055539513411	8.03287640394386	6.53110028176633	6.62330571647543	6.66970052035239	6.54795418558096	6.54795418558096	8.0981440472289	5.44706737857417	6.45655081557428	6.8288507062247	6.76709412290953	6.65567706203478	6.12698745396978	5.57312046917557	5.57312046917557	6.50620278777377	6.72197687960157	6.23884331203642	6.50128106552089	6.78453046313806	6.39912802655708	6.66772274097368	6.66772274097368	6.69187999892758	7.87152502707001	6.64788260904974	6.64788260904974	6.32448340687224	6.73082751234579	5.63343397355183	6.53531457926253	6.52731346214012	6.37530325809624	8.23611899678463	6.35400170450516	6.47477540891121	6.17577292848215	6.67017366928151	6.67017366928151	5.66770382193491	6.83044048240071	8.96757240403487	6.66541318013719	6.66541318013719	5.0148024480052	6.68063685083469	6.68437383613075	6.68437383613075	6.21389471741382	5.91146532118281	5.89234916700574	8.31433830268738	5.46930817833123	6.66092390024182	6.63471665641568	6.73603379736471	6.39967143684382	6.67570727419604	6.61537349399034	6.61537349399034	6.28141832551982	6.74944370198451	8.31644818175832	6.60482702636538	6.60482702636538	6.6062168757814	7.27648104919659	6.11483882332201	7.959353448622	6.60132389145821	6.5007610970094	6.46157580241561	5.85663166482526	5.85663166482526	5.85663166482526	6.62717465918096	5.94240848382774	6.72784034371618	6.60010094987468	8.33527797423557	5.91169389649111	6.57934474347791	6.69729984596672	6.55094576725578	5.56769199668657	5.58799942836653	5.69514230030494	6.50561753607514	6.50561753607514	6.58359927760755	6.51800563801292	6.51800563801292	6.70255552107809	6.70255552107809	6.33233895205478	6.65614045355097	6.36052607812334	6.69308510578778	6.25801395845824	7.31340990328375	6.22673967270066	5.49897643112484	5.49897643112484	6.23446673309684	6.68209489196597	6.68209489196597	5.69601507771178	5.42631506624444	5.49062730050439	6.57200775498329	6.67035609420078	5.63783852121382	6.50779123725868	6.50779123725868	5.4835642771824	8.32494754590315	6.3321646072787	6.18596137695233	6.33060906555313	7.98599901465701	6.61723993686068	6.30568061268877	9.13021911860011	6.53174317813803	8.27428800906596	5.25987941508136	5.97240111322367	6.40542024475026	5.99836217093161	6.23446673309684	6.30578633784278	6.40482612717206	6.56827482387853	7.7970278689027	6.41767855660096	6.03879720913371	4.92536110526181	8.3166046719768	5.24221249986194	6.47352225582413	6.47352225582413	6.46206492793215	6.57359433340392	5.98305203880405	6.38711195078491	6.56966852353755	7.51212021537796	5.76519234642542	6.5575025377263	6.50959463204326	5.64051175006485	6.47749713891382	5.23840094591698	6.30967780649185	6.57166267584525	6.75201022461031	6.61354615850136	7.33683468349665	5.82404701240803	6.47545090507669	6.47545090507669	6.16544316520854	6.54245208537374	9.26635643633374	6.17706278883254	6.5442828401786	6.58686886111923	6.39251948186085	6.50264006981786	7.84668507939308	5.87892080506698	5.78448800652992	6.2378517625777	6.60363767193129	6.29820991397003	6.25274292676958	7.91156900030591	6.63789713913992	6.63789713913992	6.07052533077054	6.52344137142968	6.49507385953834	4.69742424090718	7.52949473516343	6.07083324027576	6.07083324027576	6.36994472672924	8.28768851183988	6.73571454107254	6.29377289461899	6.6197571419238	6.6197571419238	6.54868955317031	7.99522158638435	6.50088587122637	5.92464274372977	6.35963579828426	7.84236902325352	6.46053424983356	6.4514292481266	6.12187519094093	4.6495475248505	6.48407047657312	6.35622392204984	5.86616878384993	5.21180997762221	6.39105755417538	5.26670793369207	9.24412190591612	6.62887702134923	6.62887702134923	6.36848896299689	6.32438506263933	6.08767586681231	5.95352055723066	5.70899870153257	6.07475648778374	6.18455019288727	6.113930566155	5.38930628141762	6.56747971932055	6.66202274327711	5.55625869356567	6.21547907307114	6.37747865015413	6.42940762150083	5.78743779787411	6.46241350642776	5.14860250243286	5.90023120812387	5.49857030331756	6.50680755747806	6.37534237857732	6.47531513416005	5.78008041984859	6.482084052879	6.64227281418606	8.09090580934923	6.52333795119647	6.52333795119647	6.05075121885117	6.21486306144612	6.07177666302903	7.89020698929099	6.37833972775832	6.18385907927007	6.38341848737107	8.18528873710168	6.00849855966214	6.07580235873317	5.98864967562238	6.31537774283167	6.62065697559119	6.00829825857748	6.56839484157635	7.95754893057644	6.48908067673407	6.37560971512837	6.2863778861009	6.04696455889347	6.36486662978851	5.69469842256486	6.53863035904941	8.02473337559132	6.22542744777604	8.00106180952253	4.76927378236086	5.87525659841053	6.32574300442185	7.96570340125288	6.18751921180152	6.58233159821776	7.94542572479896	6.35939531810015	6.45405258900916	6.58186036238771	5.58666854018235	7.9311992224794	6.22934532645912	6.28216635486663	5.18695922896394	6.4052245298912	5.71529069151484	7.53520345192243	4.7703093073442	4.74826787703644	6.024807708162	7.73341101462655	6.30392386236611	4.86043000298111	6.28226699417769	6.42828018315021	6.36739629716596	6.36739629716596	6.40628300605823	6.48809503882621	6.3920000534962	6.48843566201144	6.18707449069378	6.49318994052111	6.40847848405554	5.03441812416222	6.22493253230693	6.28179085936516	6.19587245365816	6.37028115087519	6.43084734441534	5.78532123795961	6.40983580291922	6.34570129110681	6.34269007256494	5.7724601272518	7.77335824339489	5.68562982512142	5.0540738424622	7.86253231984043	6.02543391040617	6.38419902055011	6.47227950106862	5.41860204697972	5.41860204697972	5.77365416505964	6.26357481857029	5.94564557694626	5.98057513804817	5.85822533990509	6.19071807915233	6.43306886847082	6.12708003509495	6.12708003509495	6.28427823699777	5.69979139622423	5.11026562794601	6.23917213307582	6.39862268081543	6.31038372568873	6.22553307881743	6.42261718559164	6.42261718559164	5.45152966089984	6.17879795030986	6.53033003040397	6.39376878790049	6.38846775734858	5.54860920507841	6.27034360983463	6.13481945605737	5.16420795543723	6.52848859453859	6.32469195768151	7.60694130288871	6.41141416635373	5.95451823826423	5.81735050306181	7.60694130288871	6.29781856265528	6.51104198850174	6.417508724737	8.94793425874113	7.95003311499871	6.27723059593341	6.27723059593341	5.99841669090927	4.91850312658223	5.80128669538997	5.37441239982487	5.0936793558285	6.00442041817925	5.97708038222839	7.66593676243379	6.40263725994673	6.0113558376907	6.0113558376907	6.36050257934614	6.36050257934614	6.40572033296632	6.27009076671982	7.92461789575818	6.34639665464933	6.45571452785354	5.98824684755511	5.92835377169206	6.28502514224524	6.28502514224524	6.39662484816361	7.70684268444654	5.3687289087401	5.77196968351803	6.55545628116789	6.39292378457107	5.79189434611378	5.48939698677464	6.11143499045131	5.66986204643708	6.43750290791157	6.50534190098916	6.35074543019734	5.86783759985912	6.42433372401285	6.2410511715258	6.18910928915243	6.16324854487989	6.25066485462189	5.96271614360833	7.79208395395304	5.6184259710727	6.42702674832745	7.67014371959497	5.82469668728037	7.95240991930023	6.40425995895517	6.36614030393625	6.36614030393625	6.46522663053395	5.31924639352866	6.15425219744085	6.39521495226557	6.28202516455981	6.32701956203793	5.83506237761099	6.31231487310361	6.27465031284212	8.05526463800233	6.25701829109264	6.25701829109264	5.78600391084791	6.41142491521353	7.52323029245894	6.3231467628367	5.97957066268037	6.35109095425719	6.05745933432521	6.224148088213	5.44978148032467	7.80282857103317	6.07050229111568	6.30641950972382	7.75511806353894	6.31426449585222	7.69985370041548	6.08244030079487	5.77006525395401	5.61986023623542	6.47096418001596	6.23343835071743	6.32171946764417	6.32171946764417	5.14916007939901	5.08763398280789	6.27551483638226	7.95710767888699	5.77774906546461	6.13037660519003	6.13037660519003	6.29460919287286	6.08690494627403	6.08690494627403	6.25866231211279	5.06061960289771	7.91038510994133	6.30510000898743	5.91892271169166	6.09983278530475	8.88082251545498	6.25110340445414	6.33197954014021	5.51432868177978	5.7124069859142	6.90428757090576	6.13908098412524	5.28204317828194	6.00799233339139	6.18584646598177	6.33800278731408	6.39606488353571	6.30332159143375	5.82634125162009	5.82042314840086	6.06073287857425	6.33255498023843	6.37828246612577	8.07171568557714	6.02811114853504	5.26606051140643	5.36030082128842	6.41104523449673	7.47215594875521	6.1866624050258	5.62715192862957	5.16405503232875	6.24939207827126	4.99195458701832	5.07143348339413	6.0599784690219	5.01344183447335	6.10459717735795	6.11709499764931	6.27491436231392	5.9236627092652	5.94614241145512	5.8360938014628	6.18989685824571	5.47921747529971	6.32895324102722	6.01181617247936	6.41486126181253	6.41486126181253	6.31721830651052	6.03126283726065	6.03126283726065	6.30510000898743	6.24808559277552	6.3777447608552	5.96771759381961	5.66954543228807	6.0788719211401	6.00947914399376	6.23653595583226	6.04052134534272	6.25077688888045	6.20477834530136	5.84513591758919	6.16608768496324	5.62393334942133	6.12690302916948	5.82037576528704	5.8953860654284	5.51171068069965	5.64147043881628	5.84183077258037	5.13075319023663	6.34559800583685	6.34498237278876	7.44661568495331	5.8753609017721	7.47159827929181	5.30071971368514	6.06052501001317	7.9516230774751	6.34753389281983	6.40514863894491	6.33003786582236	5.92490710767765	7.76204029591135	6.05307369734903	6.08904806642164	6.11200419614301	6.25646815910766	5.77126923411815	5.85842865712467	5.31000850831649	6.09974235418198	6.33834465634558	5.15917045760443	6.1375007521626	7.78659880589594	6.25052051960081	6.32396993159744	6.17198929568595	6.11399722920861	5.34950701157212	6.03862148708226	6.57798549692169	6.15153016083036	5.48610526935354	7.83592931070192	5.61191131957664	4.3661791311618	5.25418202966793	6.14716343377411	7.30590785740814	5.40084993872349	7.77372166286128	6.1536558965787	5.91039277507202	6.02923047268402	7.67557522394698	6.24601388693665	6.35653310856221	5.40351163866987	5.47261009973716	7.60098403895243	6.08774103683512	6.17780224001975	6.02357535463157	6.02357535463157	6.00992136849877	6.15763260094649	6.41745593558429	6.41745593558429	7.86038289065289	4.91531878830003	6.22422543071205	6.22422543071205	6.21622463763275	6.37062305783795	6.37062305783795	5.49105227686548	5.9062124670912	5.9062124670912	6.07996739931451	4.90248238405083	7.53022008906736	6.23331913986216	5.37871810830784	5.22140216480961	5.64536018005837	5.99946173401072	6.15618348380917	6.27413134216889	5.54159861242459	5.54159861242459	5.98794830933667	6.09765155270981	5.36219154761853	6.27948723235544	7.81729995986547	6.33099199676131	5.71166412002222	5.71166412002222	5.92845661292287	6.26540575769971	6.17757156151759	8.70538368642663	7.64917580351182	5.79056934696953	6.14263448488451	6.25993362367648	5.47218026399872	5.9093133611361	6.05769764691877	5.89793838994918	5.89216749546292	5.89216749546292	6.34629348240032	6.34629348240032	5.61208066377226	7.79076610415838	5.61208066377226	5.92909615908359	6.06655790451355	6.10100115348303	6.10100115348303	7.9951972686928	5.8489747444899	6.06665915373153	6.16030116884307	6.25120021036857	5.67444753241024	7.60045201119124	6.02912815669895	6.29652870296203	6.10956779334293	6.10923113369932	6.11081376898085	6.16547263850453	6.03772825683215	5.90884578706224	7.63023938032403	5.75994079447672	5.89507918907324	6.18002663212615	6.05161560745756	6.26874820184252	6.26874820184252	5.57701771325109	6.03883336329895	7.99563505601811	5.67441483385566	6.11578940614746	6.11578940614746	5.97664031968994	5.87365807932947	6.03835502471338	6.0705564714796	6.0849345760272	6.1789921824215	6.03019229018194	5.49411551661441	5.49411551661441	5.49411551661441	6.1881004440033	5.91386836494239	5.5591413889759	5.5591413889759	5.93933031803811	5.40593145085298	5.65654769285946	7.92102759512083	6.15032273302585	6.32351983847059	6.12368233532847	5.77533109357726	7.15786954153818	5.77533109357726	6.21383332234723	5.49768164640387	5.65895202574037	5.99871942001573	6.15219414639939	5.15992977697706	6.22109485921608	5.94688623819896	4.77213985912139	6.27799111868433	6.0677531542804	6.35178787014247	7.75544039896417	5.61709428878649	5.92773042087104	5.86866245360235	6.02559694780526	6.09767756722621	5.7589833651083	5.61017620806953	6.26125424064376	6.1957626925096	6.3276263592451	6.10315334500945	5.97001738866371	7.6064605647097	5.98219071606516	5.11403363608533	6.11032061046737	6.05582040732203	6.05582040732203	5.65585821601134	6.02889545813438	7.28178374202592	6.20099801583311	5.99337306092382	5.98709299704503	6.02903095969117	6.14079668222383	5.28433134100429	5.97168818550158	5.74821899032343	5.97434421183184	5.60794216717583	6.15443704192547	6.14392340736502	5.93744133264268	5.90334069063647	6.23564840418984	7.90231556706735	6.00911431381574	5.78697798031445	5.68625678723126	6.0428078470483	4.79434121845619	5.78682563382207	5.60808069412686	5.28203723927621	7.64855909843776	6.08574130430142	5.55121076832023	6.10512254484535	5.66542587488449	6.1384271074515	4.95209360435517	6.12149551788342	6.1455011073986	6.12795432687553	5.69215683155395	5.83037382267429	6.20055643534376	6.09884548676501	6.09884548676501	4.67086100309614	5.56573230741648	5.87622547977594	5.85900855211175	5.6969615506309	5.6969615506309	6.1117870624738	6.01503776643434	6.01503776643434	7.96180056914876	6.1358242268144	6.1358242268144	6.05036575535623	5.96727514368134	5.68585704477607	5.95785316224173	6.2491205270484	5.95406916051457	6.14684621720165	6.14907439918292	6.17135550166453	6.17135550166453	6.08020290787213	6.03109379341349	7.72477489533329	5.93627841231258	4.88357129130032	6.07922156081888	6.12550030559913	5.82032564095039	5.56239001395123	5.52477630724833	5.52477630724833	5.03849060168136	6.02075267947517	6.02075267947517	6.04613459788332	6.09857376762655	7.67989450897024	6.05803460421818	5.77902925161295	5.71154627173098	5.56239001395123	5.99093888272115	7.94601062814588	5.99093888272115	5.57171671307591	5.86345651634508	5.5019522722158	6.00981488724618	6.18667893263799	6.18667893263799	6.18667893263799	7.45305054844364	5.39299187935969	6.19310632725695	5.54784432213443	5.62612131930445	5.95545743738254	5.77738685516252	5.42374011700398	5.23243972819354	8.87554770272447	7.76173025877098	5.86035904993507	6.08238601844888	5.76902143920027	5.47349290270564	7.72248002152527	5.68438991113618	6.03361840285996	6.15701384606857	5.68772158900004	5.53885459844781	7.83803350662741	5.91013814005868	5.48927238467195	5.50211698570152	5.98554810863622	6.01181617247936	5.99992317645713	5.99992317645713	7.75544039896417	5.92547110319158	5.88211564704296	4.62164335112934	5.74515018996287	6.16856264313688	6.09603168867927	4.95699905577779	5.6885118061555	5.12824054288955	5.18672976610707	5.48526346952617	5.39507760915282	6.01623654117303	5.56831992681122	5.36289191148708	5.73205886721923	5.99301258549387	5.99301258549387	5.48291362342847	6.07638878139055	6.07638878139055	6.20565447855661	5.24830939157933	5.61349220399601	6.20351401162906	5.09622221710009	6.23080218301154	5.95834268529695	5.08328862082487	5.59747927990299	6.16069642669555	6.02628414828702	6.04696455889347	6.2406832441472	6.00728839071883	5.9467848606495	5.77026099059616	7.30590785740814	6.04530363738379	5.50650040450574	6.16356631934759	6.16351005963591	5.39834484035762	7.40590353221195	6.0564078007882	5.1333372636634	5.47568333576337	5.94824910148126	5.50899922278596	6.01392503424265	5.29803240043137	5.60419675742114	7.72629221032294	6.02788712689737	5.79136280023395	7.41202030509672	6.16506317983497	6.10805939134371	4.92772205600914	5.14753490482648	5.98395006043403	5.78546874964799	6.06462989799997	7.89873733596205	6.01519519663491	6.07735088751215	5.87652393277415	7.89099324344668	5.96781351028051	5.20312422483164	7.11080247425277	5.7397957761718	5.94758388211299	5.94434811980858	7.11080247425277	6.14016937438942	6.04525505999176	5.86438683756409	5.77887194716192	5.47018648442871	4.77415142663242	6.077804003569	6.077804003569	7.16683231248746	5.5619885132547	6.16188381345826	5.84322886301219	5.69221902961882	5.38997658154133	5.92182743374865	5.92182743374865	5.36345482202466	5.19520096923348	6.2406832441472	5.2005098842454	7.16543133972317	5.66271652547971	6.11476051589698	5.89737395826262	6.09213207695652	5.61989610254764	5.88373655859242	5.94904458182411	5.92472158186826	5.63621144935601	6.07064281832013	5.8165900648079	5.20256706788896	6.11108934320641	5.4378086014486	6.02067491605544	7.45103261053971	5.70922969865394	6.21518684095977	5.93175337917771	5.93175337917771	5.5928607676374	6.03011629209513	6.03011629209513	6.90616466845	5.48588961901175	5.91112342730011	5.84026464418825	6.02743336755859	6.06802810290848	5.92193879134626	8.79682735549143	7.12108823229322	4.83136842226076	5.97747008303466	4.95489310449335	5.09130042194195	6.98754513049685	6.16536600326066	5.86134268344535	5.9477701218029	6.15604496573309	5.92499477243199	5.98598319045621	5.41842496956134	5.70146551029302	5.70146551029302	7.49068510955084	5.680970018588	4.55688531707251	5.08628882199394	7.49068510955084	5.17706996693035	5.69727901780052	5.52419756324442	5.56428763840099	7.59402371723639	6.16320726787428	5.97786052009219	5.48357143972498	5.71392702828324	5.71392702828324	5.82363229239762	5.86064936757935	5.33976158634118	5.9687175801878	5.93237401927162	7.65758864916502	5.77797239432655	5.57931175796069	5.46443757042225	6.06735518490081	8.9884504916203	6.96479715994731	5.76029032401805	5.43423285621401	5.37782598773531	5.0578763572577	5.9787719225559	7.13974345268053	5.41281905508787	5.39085877667161	6.11389137951498	5.99458138094761	7.84052573203711	6.00681559716495	5.0578763572577	5.80437011451285	5.63149714346767	4.91098191606267	5.78115621344376	5.35847602917565	6.0442965932489	7.6416510675944	5.9238039698776	5.04588335934961	5.92236252162772	5.07203509893667	7.4251778018498	5.36711452862421	5.75686462216998	5.96295216808218	5.95544400034764	5.95544400034764	4.84144952058984	5.54784432213443	6.02249275665295	6.02249275665295	5.18369544586113	5.48314805968406	5.79742804060949	7.68791546001898	5.93280970974023	5.50897372925643	5.04072002904594	5.38431124197035	5.35847602917565	5.44873145354591	5.10975345912686	6.14134430166476	5.57176066030697	5.92910590391377	5.0181760765012	7.79818623592036	5.79869902163714	4.73563155142824	5.73845263415062	5.78757457681485	5.68507340892501	7.28680391497065	6.04788616041581	5.87905367825399	5.70039599252351	5.80703243554702	5.80870860761568	7.7515721096188	5.89043806762679	5.08201656327065	5.9226112514446	5.9226112514446	4.81339845486961	4.97071497902972	4.63315045835068	5.12126546117864	6.00075802535025	6.00075802535025	6.07944349447215	7.48560727122605	6.07944349447215	5.40687535297238	5.40687535297238	5.9043751904084	6.08983130052765	5.27758973180625	5.2500527586935	4.9082377922312	5.77033050832522	5.73557096296678	6.01028298107696	5.63804535362892	5.97834202280425	4.49806903325133	5.90045208468095	6.05970465725839	5.5015645056214	5.720505104169	5.92023464565767	5.4451196417787	6.07944349447215	7.87187019405574	5.76833095112127	4.51900225233308	5.69299562945517	5.93118941047262	5.9985754782728	5.876230492757	5.876230492757	5.96376438250529	5.99987476598663	5.9182100394008	7.62321032064653	5.33287981892768	5.84774313209948	5.47742158346975	5.88375025989874	5.26055733803201	5.97265329443554	5.97265329443554	5.26454292816954	5.45656152565805	7.63047204266371	5.54134847955431	5.60947028314385	8.42657315758047	6.1162724803868	5.94242336535165	5.94242336535165	5.29386923672595	5.6904870019693	5.6904870019693	4.9966580448276	4.79511389783931	5.75544645340255	5.96586885788708	5.53852959148597	5.0996013803124	5.72596839169098	6.01364403023396	5.86943197369151	5.9516740433092	5.9516740433092	5.46936064771886	7.10488191035026	5.71987530664169	5.90443580362975	5.23453896150453	4.82748926852021	5.70256362369108	5.81929440149826	5.18354132329543	6.0503990600868	5.62077615343245	5.97338862207925	5.97338862207925	5.92505249889114	5.56906066285999	5.80341771037705	5.00183570466695	5.92194179989832	5.63878822687655	8.78283263303072	7.8607593363799	5.7810414815765	5.9788666581906	7.8607593363799	5.64401953889323	5.64401953889323	5.33755274354915	5.788105971344	5.81156876706491	5.88561030909773	5.82437327447979	5.96970914682637	6.06393684077179	5.87728782030226	5.87728782030226	5.70506292511562	5.72404528291954	5.98103793655358	5.32601707792566	5.68261108978163	5.90239391777325	5.8375793052674	5.08847740360226	5.54211691984711	5.79161588233275	5.39374918626598	5.1333372636634	5.8694147680828	5.20095578232265	5.90029027882977	5.19223983105502	5.06941964936874	7.60769622546504	5.59497946948352	6.0419744635104	5.63313969357078	5.62884370749635	5.83384457789924	5.2160757529324	5.95278952193182	5.72693053753515	5.06584286710798	5.52261416603139	4.52841107191481	5.54721585237459	5.55737261015502	5.49756594649746	5.88596966294838	5.66455555175602	5.86585904300621	5.33240246227913	5.74575005511395	5.97812902578538	7.39568138024604	5.82326458121257	6.06143060547574	5.86337960531611	5.97206978081968	5.98172408140808	5.98172408140808	5.76295458055186	5.43553561488965	5.51200370547788	5.68016504476547	5.45707410968754	5.11960527622581	5.04445342010372	5.75162816938515	5.707034648018	5.707034648018	7.61482453003148	5.67416000988146	5.44880438118239	7.59629445725961	5.89378342493621	5.8956749977085	5.31320430111568	5.50574822460617	5.72434201121902	5.53714537932347	6.04955792397778	7.51037819635886	6.04955792397778	5.21747172852277	5.96586885788708	5.74495408687272	5.85317945409657	5.52958451809823	5.7179299268567	5.9545797906014	5.9545797906014	5.9545797906014	5.5636315645489	4.64491627670266	7.10859262287901	5.76571891375961	5.76198753936406	5.46676111473123	5.88610660722059	5.69898962670716	5.06841136757717	5.50108255854634	7.56727226550781	5.898274655128	6.02022386016239	6.02022386016239	5.48698466419324	5.92412064530112	5.69907902566595	5.64609206401004	5.68922251297517	8.28436868305652	5.80194833584809	5.83101196225501	5.83101196225501	5.83101196225501	5.60001242956942	7.46485178124073	5.32227720590308	5.46889746883981	5.5720290913381	5.61564086570284	6.02012989124244	7.29752578710353	5.80992810764516	6.01645075567039	5.67049886678801	4.62121948392695	5.85737616791397	5.36445350997184	5.79686628560801	4.5831510884247	5.80926192146952	5.80926192146952	4.65678379810987	5.44439813239015	7.28912402383401	5.56574872745026	5.56574872745026	5.0803564460396	4.89347184485108	5.83061503809156	5.93414231655048	5.41280547880219	5.87053064142415	5.94653596313105	5.42358084061176	5.11805012862786	5.29415400304663	5.69095315939975	5.43277345347263	7.4041996948242	5.43277345347263	5.97988777106548	5.75776117491266	6.84564098649998	5.06750738945884	5.76507417071555	5.64930394636146	5.70651975633518	5.74624989595246	5.86801151048092	5.86081691055007	5.76774640415416	5.53313499875423	6.00035720792915	5.3205837806964	5.47729655733523	5.15106538494926	5.80306360312387	5.69103493299353	4.38313415562364	7.54824668084386	5.88809739511922	5.68739069908345	5.68739069908345	5.79157027720142	7.44011981981809	4.82897405647286	5.7539006347566	5.56515255342404	5.32276273904258	4.80687703717637	5.58889095820273	5.81418800657432	5.24022473205399	5.43903366838665	5.58999464392419	5.84415848066419	5.40351163866987	5.60846751283886	5.60846751283886	5.9427895413869	5.9427895413869	5.8446232144263	5.85793080598002	5.81742010833676	7.26994244024486	5.45520141870589	5.148875810749	5.85413931998894	7.26994244024486	5.81785754106679	5.4294673798052	4.61872478577679	5.32628828873766	5.19833364502036	5.52853954903551	5.91539801813724	8.68634132186956	7.43826031926581	5.37017804681285	6.38268326002565	5.45007055656762	5.4905555864265	5.4905555864265	5.6853432894803	5.69723349426373	5.65906021659312	5.48939698677464	5.2998643666026	5.66759475397114	5.69188661822179	5.67955359349858	5.84638079191554	5.212194130229	4.95142320742772	5.47912723945064	5.47912723945064	5.64860049083082	5.64860049083082	5.03304129297641	5.59098090350991	5.87217595190509	5.86738593549135	5.86738593549135	5.66875455560956	4.87347184902266	5.7220484657333	4.82755810472714	5.72101415384477	5.79908595104501	5.90719095996294	5.65279045314369	4.72467218990528	5.72253137053845	5.25207805717641	4.79190213282003	5.03528471165079	7.39067351614874	5.26167374397466	4.9120485856732	5.69140957830433	5.69381842931103	5.66213998359756	5.82454121068982	5.55184541930981	5.47129445150716	5.25317577524985	7.73235296720015	5.30105077767773	5.49741869373437	5.21232976994529	4.79245499283164	5.11547729728778	4.71829602341329	5.32487097079888	5.14567373240593	5.32029302895524	5.54265024713941	5.93546125951064	5.8350497176713	5.8350497176713	5.92946340735144	5.87164865099015	5.06062777696007	5.37098022740379	5.62781318861874	5.76309150006536	5.62641929081265	5.39747630958916	5.63036589444058	5.75671431543419	8.96294499607174	7.45429941695218	5.72745073468817	5.37309383252393	5.7855075983589	5.84704617294985	5.94303440040154	4.61048433126789	5.29688751295854	5.15113242304314	5.56791663191949	7.56013285004076	5.62233177336176	5.62233177336176	5.76481448411214	5.7693109508363	5.7693109508363	5.32756609126329	5.79221658862735	7.73338403081317	5.59911658935531	5.55025537205988	5.75785028593528	5.28879761608785	5.24286108255323	5.24286108255323	5.10241313280854	5.11251434516388	5.27759718819107	7.57933625854003	5.4905555864265	5.64998444256897	5.58297822269873	5.36095011303445	5.85682959377137	5.85682959377137	4.92997580840228	5.7549845939804	7.43002207274925	5.26864003201425	5.64864858028611	5.64864858028611	7.57593570810433	4.99510195961765	5.34307222924581	5.53507302738253	5.73869869355028	7.54077899293268	5.38769305503824	5.89222052437674	5.64092527590617	4.57134527556494	5.30467292847651	5.53260708756139	4.97957798178946	7.65292920145109	5.74557317922069	5.87619516705574	5.33980353819723	5.72835172508404	7.65292920145109	5.3388818022344	5.26575799063691	5.85546249259294	7.61165956695138	5.65890214468274	4.56467691497008	5.13459023245925	5.43691164207469	5.71579309856614	5.53637757037142	5.65673767617737	5.56250212636318	5.52018434020058	5.58169993253688	7.7014717869816	5.81843709813402	5.57652048300107	5.74624989595246	5.15752559034732	5.71832686742874	5.63731757028128	5.36475694017435	5.42174813672794	5.54330927497206	5.34272331599843	5.64565003627233	5.34009549765908	5.42242846471344	4.58518583462801	5.41869637423914	4.75549217707738	5.82701329118131	5.74751026293839	4.9168429128572	5.2701296505102	5.51260474802926	5.69844718208218	5.70671795375079	5.31326540143563	7.34794798658183	4.79107673050091	5.31153721780413	5.31153721780413	5.48655259648612	4.89341012469395	5.43416536337454	5.65274615315117	5.39348596895946	5.34869708924936	5.61104747329949	7.39067351614874	5.61104747329949	5.62621228490342	5.5463102732595	5.4267357604152	5.5415187133046	5.48915161557462	5.09892972130142	5.28442419004901	5.61313364965345	5.61313364965345	5.4982279606356	5.51904746483647	5.7317293782545	5.61567730196543	4.54460605644664	6.65648702499275	5.66267422647875	5.76492378757159	5.66269851414522	5.61039503395882	5.50012173207942	5.53880192688671	5.53880192688671	7.47020618573524	5.46849127724276	5.71391734650755	5.39726261568866	5.42055064993083	4.89380251482811	7.50592456238598	5.70227932532179	5.37790715612963	5.31196590768958	5.81243291396776	5.78764405322375	4.59753212928649	5.71263149016677	5.20873673450702	5.27557109715548	5.27557109715548	5.61069052070335	5.40317795016312	5.40317795016312	4.76757270604818	5.45231444593369	5.49464600448019	5.56061924885907	7.05465645196463	5.63867677796805	5.73815617887791	7.05465645196463	5.57335867252145	5.75823630674452	5.70922697404317	4.53099572514312	4.74211530777971	5.05189588985301	4.86150851371032	5.52907233458008	7.00390176952131	5.52907233458008	5.15979827686163	5.200550638418	6.75126541016983	5.6130745110126	5.42136380093302	5.86017390858208	5.66860833844248	7.4560061625061	5.73449155483679	5.73449155483679	5.84367699329402	4.86603888627066	5.07741188382331	5.76562404288061	5.63484014124841	7.46965923825694	5.59119687309393	7.32724046558478	5.01361391352833	5.15565330122605	7.32606282431485	4.6956180281038	5.58564860120817	5.62451327640301	5.66654844337242	5.29469791600952	5.34437545987476	5.73877711375466	5.66287168603149	5.75949893141356	5.15914674038677	4.88995950178223	5.15970947565402	5.22087476818837	5.45563784214891	5.62665635778746	5.27396862844784	5.52256977980459	5.37027003003928	5.35931362126661	5.59524041671773	5.22272065569779	5.12336535606857	5.12336535606857	5.68898473853584	5.770895068039	5.86538761700886	5.64977335279231	5.80833739824488	5.02378946420789	5.80233429851699	5.64085274994043	5.65523401212466	5.46977470047662	5.76667540753965	5.52606179117426	5.75949893141356	5.49069126786306	5.28057486094492	5.55529782025464	5.39984876501326	5.67083236112438	5.52035523446868	5.63400517648811	5.67083236112438	5.6468374144029	5.78491639654468	6.46124316910637	5.36683364740194	5.52800043539365	5.6329790371696	5.56555168066111	5.83312814194917	5.59458599177877	5.51195666209757	5.44981469150746	5.44981469150746	5.55917739274597	5.56087920715404	7.42502408504121	5.35335524649206	5.78944107440603	4.96810479090423	5.52389439755259	5.71745326957555	5.7420032248167	5.36044792894617	5.42693064713229	6.61191235081719	5.46602812074001	4.57900034809302	5.15853954379773	5.72936759204976	5.00704351754992	5.43886300234367	7.07765785249818	5.67834904748268	7.32452958477311	5.25206368820021	5.34265443510453	7.32452958477311	4.81620685993579	5.71336301778083	5.77473768596806	4.29108803714917	5.30772825383749	6.54717940776529	5.5884748766274	5.5499627089495	6.54717940776529	5.39415794590947	5.72510036790537	5.70472507367179	4.84095043776328	5.59049556228825	5.72080470437428	4.83889156152791	5.44781025972848	4.9168429128572	5.53178591857297	7.19818081000259	5.49267876555402	5.39390181481524	5.50554173307394	4.6149868762547	5.36183276550393	4.84126970095641	5.64863277145144	5.11431313088734	5.23589638537106	5.35053017115359	5.49880073477596	5.78757839248589	4.77029244888204	5.42374011700398	4.87032520902287	5.23068947024075	5.23068947024075	5.64692581188309	7.48312680545703	5.6121006778986	7.48312680545703	5.57293217741115	5.57218321237168	5.11085389677466	5.79481402848519	5.47057197806572	5.49069014003834	5.65041032265329	4.77889106585386	5.34082222425909	5.40065751875747	5.37470961016255	5.20558048065128	5.22344413352372	5.73969548610231	5.31219382545471	6.82613116184644	5.49069126786306	5.61951758313772	4.94532528631561	5.46319113253612	8.31332544153284	5.51064389008154	4.93345266337859	5.26061550146197	4.94843903137075	5.56650216095863	5.70056017830668	7.48491687429181	5.15170398529786	5.15170398529786	5.15170398529786	5.43670506936324	5.71676655060645	5.5704377946176	5.47685871790837	5.68807110188915	7.49574626638947	4.99994863221559	5.6041040967673	7.30102726329165	4.86695500043084	5.51813297883024	7.2136643298893	5.13106436237901	5.59233491264047	5.59233491264047	5.52299458387656	4.74821853581989	5.161190029334	5.40031179482853	4.55326866853489	5.59408455303155	5.07227131982804	5.02668809456669	5.13042770234449	5.17165543265617	5.69937314731907	5.46346124109489	5.39958667045365	5.44069717224184	5.60937660181797	4.90771034171975	5.19887663135836	8.90270281850665	6.83389273353041	5.45119951136368	5.50537868881257	5.52358204677827	5.48249883583881	4.72772445804135	5.74620891290759	7.46253640496162	5.3546159465121	4.45756737076254	4.89552297778852	5.24209496453971	5.24209496453971	5.60323773459824	5.57162292731637	5.38151428467786	5.50893623136795	5.37695375422937	6.98686677651113	5.2770951840809	5.43959161154381	5.52981221427379	5.52969974513465	5.66287168603149	5.21125659487598	4.88206199487113	5.21917273487111	5.18330817125617	7.40536425707742	5.51475153186175	5.24788581273127	5.24788581273127	5.27723267387308	5.43737216953368	5.54567833152068	5.54381982984952	4.88362028945108	5.06765501853015	5.50050943123396	4.52227569220022	5.14029155865618	5.3298491627818	7.24887459853755	5.42681669067942	5.22961210008002	5.26449686821317	5.22140216480961	5.2921062739769	5.36548031765366	5.07602661554377	5.16176306521486	5.03540637331347	5.60323773459824	5.38985118921504	5.06898705482077	5.39877570756301	4.60874566375674	5.41836205282358	5.15955453895922	5.25267733570145	4.92270578904088	5.570929586691	5.570929586691	5.27470447014356	5.70467679054645	9.54670084728296	8.59966767200102	5.45168898072553	4.93448444259663	7.39479544817566	4.92270524695214	5.14863877439041	4.8444678741642	5.25237327270991	5.62760263186921	5.57636737046241	5.57636737046241	5.10388975198454	5.70176439767216	4.97508989439764	5.07381532389015	4.75598576633888	5.40687407832102	4.86220902172006	5.5071831849295	5.6580571284171	5.40232333457252	7.42061914472134	5.15935660831228	5.31030403173515	5.31030403173515	5.3658393335405	4.79712371851426	5.34081570397023	5.39380753340816	5.39380753340816	7.30866532696523	5.31770487365917	5.31249176852776	4.87205339059912	5.21538111627469	5.43882464541589	7.02417136451353	4.34411797393684	5.29103252570523	4.42405812332984	5.44273536581972	8.01495539626255	5.33553196274621	5.14667961739633	7.08990303741348	5.50765131871041	5.30735199962644	6.94105293752063	5.61208239601669	5.29091350695875	6.94105293752063	5.48918720405976	4.99020614746951	5.19475180051419	5.36894760349089	5.18997362722113	5.29461043670422	5.06721655917061	7.43064010324839	4.98863098274768	5.09433218039837	5.49051586533179	5.36185312908344	4.88696749829809	5.51567296704786	5.51567296704786	5.1008026313098	5.45008738267496	4.60855635964433	7.24817815521013	5.54561884445714	5.30294833543276	4.89794151890252	5.00168140269501	5.07922317008948	5.38260847061549	5.53608637160259	4.94284001906713	5.36748968735478	5.49293744648925	4.80326696564656	5.32530522503428	7.31279090729641	5.03747601425109	4.31023586390559	5.17884821339735	7.49304071298818	5.16857098738893	5.22938694097207	5.40470918465839	4.82981621177365	5.45251792470303	7.40130314776894	5.04750030818884	5.35812394031349	5.35812394031349	5.53222750064202	5.39501274211446	5.140311228795	5.35474654981663	4.64360561843324	5.24949488807377	4.95611410961765	4.898502683412	5.4798680871697	6.85744329729807	5.26437405211342	5.03734752566476	8.66237076980435	5.63353319426454	5.35147485293216	5.2866358962265	4.54799844215348	6.9108896481388	5.24892060149521	4.70843493654351	4.78053244412891	5.48433263844815	5.01068961790899	5.35050414241623	4.31562177366447	5.22466779911174	5.16745142565858	5.39952141279047	5.3857857390006	5.29790117675563	4.92023712112095	4.34587860949548	5.03458543447809	4.80256731955215	5.40710835968859	4.89862726072461	5.45951363208515	5.02158991427624	5.02158991427624	5.61274665240163	4.92576139958997	5.35499157201761	4.72551148066524	4.89645384245656	4.96783083891794	5.40760024701025	5.18516963535161	4.83319372253793	5.27667747777882	5.47330151913898	5.10764315127187	5.388283875491	5.26250861047972	4.3604167822317	5.17995242077724	5.38072422295412	5.2422387231802	5.23312500764248	5.09419790223	5.40629355309715	7.1671361846523	5.32740629238379	5.31645323244755	4.93406956371703	5.42659728430417	5.04722234106169	5.06471013066738	5.38693758117054	5.47677476640011	7.35130767318541	4.7323120632775	4.71749576349679	4.60555347945101	7.57090396681684	5.52422135904493	5.5207446926168	4.97731950418373	7.50614710354968	7.4080462089452	5.37778126821021	4.73032056062767	5.34161697402009	5.3627191497513	5.45884165555226	4.75656604024572	5.31522877315224	7.35881889951146	5.33550743752475	4.83328813638209	5.24520874906584	5.14289367300545	5.46698739188967	5.37043530617248	7.24324305677437	5.34951077422984	5.34951077422984	5.31968971137316	4.83713387386095	5.34973044010755	5.2896716996064	5.12788715278722	5.24375729786053	4.59421844981288	5.33093385963966	4.92536008179251	8.59544622371646	7.29494952531213	4.89712576117424	5.05173163594423	7.08992948420921	5.40026034418037	4.84224743589446	5.1553857312735	5.07806963838084	5.04558250681716	7.42147359890241	4.71549572799801	5.16660685674742	4.70139686634747	5.32546944774333	5.28988903773747	4.97338427206922	5.48956979990078	4.91335405029673	5.28163403569392	5.19786054334895	5.38009822485014	4.36771233404813	4.83083039911726	6.51756103926426	4.9226877184461	5.03765752059302	4.45745625743504	5.333818324064	5.11324619906804	5.2726975901327	5.27167656162354	4.81246766710128	8.28575611433962	4.94588251158055	5.26018195769208	4.91504120420696	7.33181701236821	4.61692705519208	4.76580063990103	4.70025329537605	5.07736598457168	5.19528853295477	4.90022742260634	4.58437910439119	4.95273935816893	4.94902337907683	4.88961516846051	5.37231542209336	4.35920688382685	5.17481760239572	4.79203940843499	5.16972898542426	5.05193853730444	5.22494688036567	5.28728585185907	5.07575436922299	5.3184949550736	7.33661321501426	5.24223555195096	5.25489204081496	5.16840934491549	8.34860497561521	7.02244518337694	5.07575436922299	5.22208035728802	5.10494054529755	5.14635768849967	5.25597682354132	5.06680096480046	5.32840542525007	5.23036916021572	4.83302310428335	5.11864387624865	4.43825650874845	4.42252401364441	5.02528793918522	5.19444756334771	5.14570287389734	4.83816502853432	4.58355325667158	5.2657074808425	4.72445072330955	4.38316346556154	4.99410787831527	7.03728137909878	5.4183784910765	4.94618568479105	4.93244362516711	6.10629037875546	5.31455832231614	8.5955856251486	4.97140849630224	5.25540207683318	6.94570289479001	5.27971787053	5.41357704534576	5.20121658390655	4.8571766261108	4.60116297895487	5.19963904443388	5.19963904443388	5.40361688028306	5.10400230201057	7.5552957918713	5.20439643600234	5.32526562270026	5.22688248509484	4.38425896767164	5.02179084255472	4.9996980059005	6.08806164956508	4.67229438494003	5.18404937946077	4.93413256333272	4.60263362335799	4.72042171740344	6.30861912865819	5.33053766699422	4.73766255742034	7.07863393275454	4.9137378467941	5.04892614114598	5.20127371771745	5.13002628405069	4.74152076632535	6.82439108605445	5.24197989210925	6.82439108605445	5.01691646996352	5.25849900974567	5.29946483949092	5.35410875564419	4.72450379471767	4.65901673937324	4.43776120956176	4.79567281112168	5.35379665024662	7.04343712153789	5.14861525132252	5.09071498273915	5.02528793918522	4.83302477612158	4.41586103071935	5.17866500091982	4.91534317999177	5.01170465199173	7.21541795448122	5.07405001988607	4.7957900814189	7.0037112725315	5.1717442075997	5.15602509642149	5.15891211358203	5.06309200133654	5.2571736610395	5.12007573714319	7.45084309876437	4.89527946879988	4.29174111081445	4.75876762713618	5.05204627351336	5.15197897770866	4.71292577011042	5.05844505023854	6.67802711025142	5.25830204993215	5.22749731615923	5.22241195310627	4.57748593866045	5.1480590966016	4.99750927330881	5.02026776334155	4.49020964192563	4.85644080862899	4.97884653503501	4.8540710049749	4.72840390044657	5.20585328561013	5.14903409429389	4.97441254783386	4.75584950737342	4.85238846911865	5.01344820462124	4.8932313384299	5.01682685167749	5.04226642341128	5.18928486740473	5.26705766699079	4.95957800999673	4.78054093458145	4.09891693082833	5.07313205670563	4.4160930908743	5.04420559983339	7.03703836291579	4.92538372349825	5.08522133396527	4.56594307992487	7.26211469784496	4.88946623761821	7.38611277958609	4.94482095540952	5.14137231563848	7.34329261893606	4.98847272521297	7.37651474520815	4.57965793933208	4.799828867142	5.10877914576611	4.60297075420717	4.79114669136885	4.43429104488685	4.67464172620792	4.83766079318035	4.36067887162245	4.59843875844924	4.59843875844924	4.86382431984164	4.62504696279879	4.36334114387148	7.31119456937579	4.80881600655277	4.92345868226421	4.95711447643881	4.84161407773166	4.97268384538597	4.71786485770426	4.55852318992479	4.81663702759936	4.6488772332525	4.74000035597818	4.64638901035129	6.65275563228876	4.70157124993661	4.81437919719289	4.52656132760154	4.87504145320511	4.60002989792902	4.81570380591518	4.45466303832131	4.61744688164412	4.37480318569454	4.8897238157923	4.89104006767212	4.14434152315339	4.72466248799371	7.4682883368065	4.50279233832449	6.33911206611516	4.78355559608926	4.5593116660338	7.17109437385151	6.88956499090368	4.29964192088983	7.20918756498585	4.0723956412856	3.9806625255486	4.18518772569166	6.80218335115062	7.21498679426348	7.13200533500159	7.21444928074959	7.1652239814904	6.4234255995876	5.6202570301703	5.85822533990509	5.85822533990509	5.6202570301703	7.30895270897661	8.1761730863243	7.0598741544045	7.09598259622305	8.63624871207154	7.15712349925395	7.46641286619638	6.63092532465499	8.33461513032715	6.44816094530467	7.12300837086108	7.13920386546793	6.83122879869426	6.57380877692516	6.46892201529255	6.54382088938765	7.26357462399781	8.77127911486628	7.29483236786723	7.44171304281156	6.09919417574152	6.52202362540319	8.15018908616922	7.22558054470128	7.04674269821206	5.64756349501997	7.0984861524992	8.51726197313875	7.1472095206328	7.1472095206328	7.29508999804561	6.85699636251585	7.21451951766837	6.83236554312511	6.36921226407243	7.91289569828075	6.89719622891525	7.13221092634856	8.49138246998533	7.32303240569788	7.29964048661317	7.20082975292349	5.93334560380195
```
