## Supplementary DataFile S3 for "Exosomal Profiling Reveals Mechanisms of Hibernation-Associated Neuroprotection" (part 2 of 3)

```
"2022MCF0011_p_20_01"	6.29469578182519	6.29469578182519	7.24915244746879	7.12886260691516	6.28167945018767	6.96092279371061	7.12819194056304	6.51769793273004	7.12274162491918	7.00415577711927	7.14091178500336	7.07514575955819	8.23800719512737	7.27521367107355	6.92623628147899	7.10213775118153	7.12877719570887	7.34379510732294	6.99355700638547	6.83383494734199	6.7127529126597	7.21132332198596	7.14203024053791	7.18508260274996	8.44546412740924	7.17177749590156	6.47707721864584	7.1975698775074	7.18066636699097	6.97365738220293	7.00810524035866	6.91329770701489	6.47853176911529	7.16829898680354	8.33676419282098	7.08848409493349	6.81196007709914	6.67010992602822	6.98247224242125	7.14623019578143	8.56669415379374	7.05405157409437	7.21259027509449	6.85981614003923	7.14896895784507	6.10332751117197	7.07525083110296	7.21452984928556	7.095028576393	6.82002333088261	8.55546002143494	7.31904586317275	6.88247360013684	6.88247360013684	6.84312737132081	6.72761759554773	6.92968177396255	7.13307297284842	5.10526357856379	6.52910669685396	6.89062668739732	6.74952372678149	4.96418323428506	6.90716694863824	8.48931728464937	6.93485349190218	6.96278077317265	6.42105236247988	7.0013978408884	6.9667522645054	6.37222496611977	6.86686311032901	6.96311529215598	8.04188488897125	6.91538732629565	6.9775722937301	6.92342556728609	5.58890219881876	6.68889343803219	8.51147530521624	6.98282471207042	8.25376148480727	7.10684101450598	6.73844248781672	6.77311045063307	6.77311045063307	9.3866542332943	5.9569893752151	7.01849498840863	6.76456298146112	7.02924634192008	8.48461686494604	7.1189188753962	7.1644190571475	7.0479340558939	8.51067737344721	6.96405746683715	6.96405746683715	7.06027164354671	8.53233589976135	6.65119801714872	7.11705760568026	7.00075853345546	7.11814431456669	6.60836189241208	6.98923875511392	6.97648801166839	6.92866409046328	7.03014128767703	5.60488985489999	6.9542147238372	6.19883772990322	6.91784719311661	6.89975390515418	7.16824766495712	6.43812465746022	6.42773063843197	7.05105566281942	7.05491355473467	7.00749134185812	6.39602456508596	7.00751116555372	6.66447686141396	6.66447686141396	5.8598661139115	8.38806243532621	7.06030265882951	7.03481586217485	7.00795821563638	6.9672216176946	8.0749892635004	6.91112487060117	6.86844005481486	7.11615747598577	6.90680072089755	6.84983738677094	6.7782199711795	6.80745659193519	6.50215661478778	6.95760429946769	6.8966785818271	6.69530357004268	7.08864519916832	6.68149960770408	8.28941789668055	7.13751934860853	8.37979036120149	7.00679657242548	6.76194805172845	8.47044705456218	5.18452770273072	6.78064089378437	6.33989333297216	6.96123231958001	8.53382310328322	7.12237350020166	6.88964217267067	6.93186223816505	6.59758063727573	6.9486097093297	6.48308774711952	6.71558540384013	6.84117521034861	8.2884915285029	6.87021007550236	6.47962903528339	6.99476415720082	6.83012187009985	6.84958902537233	6.85676386550578	6.46408683417674	9.20112315680162	6.70973521818691	6.99036184993841	6.19216999213688	8.47094443524142	5.80612718241686	6.90316907241605	6.93086357779102	6.77132706407402	6.73102692926123	6.79209886504307	8.42560000949877	6.81010400892768	6.98670455947497	6.77178151256489	6.72587241112005	6.7305782121676	5.62145113166037	6.7054811833105	6.86159128919754	6.54704059598585	7.02356684170977	7.13069993022874	6.64143921026813	6.72029087453653	6.87382601969418	8.07199045255544	6.99465181818258	7.98239845983531	6.88856118127964	6.59454884395048	7.97080618373684	6.93496590514511	4.67655686698519	6.7562366933086	6.54708043272907	6.82407531693076	7.07661021746995	6.98107863592462	6.3681961270302	8.19336480144008	6.80111327526289	6.87486432259762	6.7378093768994	8.22634031155578	7.00831024731035	6.91853368946819	7.0753419300213	6.68326315642695	6.83936437731962	6.3335794437485	6.62885518828068	6.84858534922142	6.28823720828508	6.87335408997754	6.84009490708764	6.87734717964704	6.9303740245524	6.61426370907315	6.66355962283013	6.7128002201879	6.83041668673854	6.87446427753056	6.5550890707938	6.87560872248456	6.87432380572943	4.99146760919467	6.76999069847459	6.85069235358318	6.8779108866056	6.45155337232143	6.99721193377343	8.09174898579045	6.80072392681873	6.80072392681873	6.43492551437367	8.0458446169283	6.67373934405822	6.62257002471344	6.87254245746923	7.010785469402	6.90912979175217	6.38962193153877	6.85341366633968	6.40618397815198	5.71989307143647	8.3152995033069	6.38514039864674	6.97139887505764	6.40071134448624	6.13182299769356	6.41294222545437	8.37206071753987	6.38962193153877	6.82574528117156	6.57353881346604	6.92430623655886	6.67049731842552	6.81338068332666	6.93767550117878	6.93767550117878	5.61697826885425	6.84360948912763	5.88830349751437	6.98589783653582	6.98589783653582	6.20069904485033	6.03798790797912	5.70099778130996	6.25188256071327	7.88339761134703	6.90414711063058	6.87971369533319	6.95079482650287	6.75491514402007	6.56956630416549	6.33893787722678	6.4151476775349	6.73433892630784	6.71079890393779	6.51341667405844	6.26114543658516	5.86382353645776	5.94511635930871	6.90017435516538	8.12683699303346	6.58701465298815	6.84117521034861	6.89774912359233	6.8103572003611	5.89190226542274	7.01432836798074	6.50241248633555	6.51261604467827	6.720468779398	6.73066423420768	6.45648984528727	6.70983426736056	6.72811524241982	6.34534470303206	6.85737243303936	5.71886620263151	6.82532067839346	6.81259391782723	6.78437786349478	6.55539557988056	6.51310437432992	6.58696226473039	6.61016002675389	8.42333356274188	6.3947913882665	6.87625661078968	6.70763518673379	6.48275551574934	6.66611653458115	5.28499640238547	6.74864715626979	6.08860203588048	9.15628935130519	6.04610494893478	6.43962201175659	6.80548078826021	6.80548078826021	6.03432628989431	4.74181953163438	6.5062601689067	8.29182228420447	6.44136320438582	6.42857820442972	6.77093990586433	6.45695084297351	6.92823569102875	8.17983664947815	6.91252098064126	5.47756573055663	6.82151226894895	6.75477346563946	8.21357215249301	6.81626684265184	6.86772953803127	6.7639096138041	6.38954415851459	5.8257781480208	5.8257781480208	6.51584658862682	6.79289181758407	6.67680289353181	6.87688218531105	6.78048593719349	6.21879351370284	6.80853280459109	7.00942272438619	6.80769660527601	6.80769660527601	6.28481555284123	6.46796096149045	6.68559271537607	6.77290858186536	8.08383264635771	8.03187772620026	6.31907207948843	6.56213701615774	6.83763297461845	6.85712529161811	6.86482150168221	6.73089329402604	6.73089329402604	6.70735932365933	6.73400147146683	6.74389636868277	7.99576269303144	6.59809550532617	6.87496103785482	6.77094406730985	6.585239618468	8.27709248366883	6.5134154857538	5.25508887336103	6.77607788084945	6.77607788084945	6.93669065223901	5.60238715716436	5.98663371481782	8.18506682312344	6.73137277986897	6.22259895674798	6.60716467978178	6.28701678658022	6.62416964264295	6.40221688090015	6.10679265209267	6.46893591270387	6.25868358457064	6.60474871673067	6.48059926697389	6.66417606955255	6.82287945806706	6.20510561218894	6.11250236991193	6.40326079829512	5.90139036272463	6.80361469866875	6.74389636868277	6.68861202748127	6.61955395935585	6.31996180851105	6.42348076879724	9.80714114891255	6.77204906425291	6.77204906425291	6.56645419482787	6.13485005295994	6.31467170336175	6.31467170336175	5.69964283180657	6.46502101867908	6.18467134153658	6.65485051514486	6.65485051514486	6.57867955588475	6.13396508313402	6.76592473311981	6.76592473311981	6.31738541907867	6.06275169365334	6.76434690040354	6.29381805686998	8.23959399560647	6.19144004042572	6.22259895674798	6.36751788843981	5.82275740395723	8.24941300533884	6.71103096764527	6.78264018321234	8.26047424997797	6.64364360277784	5.66479956906553	6.07978419588409	5.99389246192088	6.75032225430432	6.73866718379278	6.73277564483106	5.98002141043761	6.25667490886631	6.33131482114816	6.73196486559959	6.39016962317443	6.56571838919258	6.68418942995026	9.20090074015741	7.86850910819406	6.87791193607349	6.68613590774806	6.73219030520626	6.69367454778157	6.69367454778157	8.0205677095269	6.07450939304157	6.1212493383843	6.56571838919258	6.81229578971167	6.6613904748156	6.2182844038645	5.8207289190663	5.8207289190663	6.59292461665629	6.75104598222112	6.42955302988144	6.53410761154512	6.71020977162218	6.48591534789523	6.7034351873925	6.7034351873925	6.69062010050219	8.09627261580932	6.693017768125	6.693017768125	6.59353190670582	6.75787649502435	6.18993809276896	6.64442876908211	6.57396842934042	6.59420229424459	8.23228564146635	6.70710564924104	6.58833836733008	6.25222089856692	6.68956084066759	6.68956084066759	5.56160208938026	6.75425838714452	8.95994034919128	6.63586934841055	6.63586934841055	6.76366657927309	6.67448925872508	6.69465050910139	6.69465050910139	6.24743367322922	6.07038043157958	6.30946592792742	8.31355969342416	6.66088634848144	6.61784483261331	6.68001006867299	6.52310271046887	6.55828879715032	6.67534184554929	6.61540793475722	6.61540793475722	6.55340597574759	6.71066441230682	7.84299584341096	6.63624312310888	6.63624312310888	6.59535344951179	7.33236898441147	6.52323244190386	8.33855945600685	6.61615065578409	6.65591242814891	6.53669929160305	6.02545115712137	6.02545115712137	6.02545115712137	6.56089542709751	5.97403463945092	6.7071053039909	6.69811436954504	7.7338484521504	6.10543206911617	6.36592578626225	6.55048762994771	6.59833732587006	5.88279758183955	6.73390239360602	5.94495958913289	6.61050109074472	6.61050109074472	6.57035526357301	6.57115515909704	6.57115515909704	6.6810615189966	6.6810615189966	6.43870325363802	6.68620267668018	6.31724939575611	6.58384116355397	6.36032416219805	7.51993523290258	6.6248555392389	5.99362499174325	5.99362499174325	6.36032416219805	6.71581173716777	6.71581173716777	6.30776854407142	5.90182750720495	5.92731838165502	6.53894825707095	6.5927331939614	6.39318728283404	6.29856230535896	6.29856230535896	6.0620650128679	7.01041759125169	6.69293893194924	6.13983802663766	6.5949510528471	8.03260776435911	6.68601089367138	6.56302428034808	9.22176751905011	6.73169569160005	8.03111528966654	5.1772231725954	6.41516769869644	6.74896618286081	6.17923328311778	6.36032416219805	6.26792602398228	6.61448360040875	6.55495134081836	7.2874933470518	6.59713814523658	6.18747034595933	5.75756928858347	7.72732089281158	5.3499149203427	6.70002720405135	6.70002720405135	6.5949510528471	6.61548854109604	6.59207026310822	6.54273597386549	6.53692987917654	7.71807714183693	6.09456176479207	6.50788668150358	6.66292083721813	5.83753555013038	6.5338231473682	5.60740850210074	6.44765954334568	6.51316158712191	6.69256019020005	6.61515466916775	7.79420822048241	6.10658682323035	6.58208971560156	6.58208971560156	6.05571938352876	6.44815273618691	8.73620980533333	6.41741143518938	6.54316174625493	6.65140531884708	6.48857272649466	6.58070968711764	7.92812287283355	6.12646889928861	5.75566087148355	6.32059644893451	6.40786735032104	6.36611564336164	6.33582973885786	7.9856345667455	6.52040718256235	6.52040718256235	6.24151004215936	6.47058895065994	6.60013611487701	4.95164799761614	7.72543925428287	6.21303920797833	6.21303920797833	6.6547311970147	7.60843286859531	6.00786233216477	5.54520833008641	6.55549012745347	6.55549012745347	6.55504899492328	6.91966012640513	6.62454564807515	5.81041748952694	6.49010079338061	7.96614332488316	6.4173088608762	6.29984840402603	5.75808346763686	4.66049059901015	6.33607301461593	6.52685343841398	5.9769140247908	5.57234391517244	6.33406648925532	5.93722372665624	8.75309250844173	6.65673588775169	6.65673588775169	6.46799446745149	6.22735791685166	5.56023662062628	6.06409504484843	5.84411750172323	6.21342295171842	6.25668153065625	6.03816747548929	5.59891206846501	6.38729914543991	6.52175812838714	5.8297633391631	6.66741712108971	6.40546643974564	6.3487946837595	6.70474606856997	6.50541013601479	5.42563359018309	6.00847981932463	5.58064763764753	6.43086590675331	6.48205750216669	6.5670501883823	5.86536920046283	6.60911154924018	6.51581551589978	7.15641927180572	6.48922404882293	6.48922404882293	6.16896409138335	6.16396569505271	5.78542984400592	7.94715748874356	6.06304041732122	6.2329820954069	6.40582787396128	7.47135434031698	6.22923275982585	6.0143927453971	6.02018853087043	6.45549769336673	6.64050630741878	6.21756310388226	6.4788387567376	8.05599020336964	6.51357180072048	6.40685725087058	6.37485399004395	6.39773282789407	6.37399934147112	6.07074562093636	6.55170023832106	8.00985337714166	6.33586134893355	7.92655530300195	4.86021474007909	6.18255951484619	6.37767035342191	7.98287800373049	6.35074075716766	6.62029380113278	8.08810844861113	6.44919477647868	6.6702653285178	6.54624028162546	5.35446264322077	8.0398896574878	6.42755497761145	6.38438306452283	5.55798499302919	6.38549028093016	5.22024448662559	7.66074359161152	4.7629072585576	4.88196222496577	6.43408439504362	7.65813003371281	6.42713453641744	5.50951348562642	6.39283006205217	6.33525298712218	6.18823371154065	6.18823371154065	6.42157866039536	6.56239251682404	6.26800247464086	6.64116594640422	6.14651173653858	6.46904159775652	6.46257829107044	5.91513920576909	6.54697715374112	6.45825882496265	6.29880348173123	6.45792786580952	6.46646387622907	6.25116496977301	6.29947637465571	6.40822676255892	6.36004405347322	6.06273161144002	7.81446449896167	5.94297019979623	5.13010776429585	7.99829627521194	6.27108010019191	6.3465568227751	6.62306203736857	5.95582386592054	5.95582386592054	6.10044236149098	6.29846180274776	5.84349378945292	5.92851807082472	5.75097731795507	6.49683766845514	6.45322603103825	6.32132750651911	6.32132750651911	6.16068797836255	5.86269987521093	5.27068494812704	6.29148251903858	6.5257345938877	6.35013955641845	6.24661237270662	6.37129077793823	6.37129077793823	5.38479658755364	6.24255913711472	6.55493929571723	6.23399602573145	6.39549467430336	6.16205235713192	6.31447103770445	6.61403634413582	5.17755775531106	6.38262029562219	6.41857409074835	7.73400521854383	6.29737574570418	5.96984934155567	6.51706230967639	7.73400521854383	6.35471865998923	6.5081454885044	6.50008701090371	9.06770271219689	8.04859996903581	6.43842190040564	6.43842190040564	6.02526414722759	4.91776497030069	5.94640050989556	5.59304503817031	5.46800287779895	6.13352785128355	6.25751127304932	7.69988077367266	6.45809182555436	5.9876298110767	5.9876298110767	6.24330553686196	6.24330553686196	6.47158362021927	6.21449795367365	7.84584989664492	6.25291449798101	6.2764916803081	5.95156348351157	6.24707881666889	6.40623393285212	6.40623393285212	6.07319921624884	7.84958001390199	5.37199325296053	6.07153886342161	6.53206043297473	6.37305816391912	5.86623148522234	5.38291897260787	6.28221731089264	6.21916112506429	6.46462309748929	6.1434849004047	6.46353179788888	6.17250969703202	6.41042423420602	6.40156353503338	6.33743255145852	6.06878309023069	6.4297273871115	5.51432359887097	7.7213276520214	5.96950023944852	6.42626774111724	7.82566532833667	5.50113078846462	7.91414120418041	6.34004702707303	6.43734312827899	6.43734312827899	6.41066919513296	5.79710778375852	5.96768205830736	6.52909488558252	6.35730267741747	6.35388400830426	6.38654900944352	6.56308561256812	6.37880523672276	8.09557024201009	6.13325723263764	6.13325723263764	6.16020728971081	6.47626448116614	7.72580727062989	6.36996794895291	5.91380463194917	6.38683497732043	6.34621835829582	6.20884142526994	5.79716444765735	7.84932040634436	6.12897029769237	6.1909993364225	7.88374219863964	6.3584184860413	7.85706042471695	5.97338330171585	5.5634215606633	6.1045254705904	6.30144989564837	6.1946802514732	6.34466570723688	6.34466570723688	5.76260787298474	5.10823509000077	6.31081713020571	8.01687829689327	6.05759892986342	6.26214587378163	6.26214587378163	6.16436306961613	6.15521069292436	6.15336689192524	6.44729835294885	5.47216440482586	8.03634837548903	6.42873687500788	6.26324732060937	6.03910053659788	8.96034176977463	6.21347225197251	6.35591851139462	5.87354460098038	6.16081171413223	7.72580727062989	6.36311505477371	5.50475972719602	5.91889374998225	6.24686671481689	6.39177630504917	6.32097906139314	6.4390868950984	5.82210555013121	5.77602229183267	6.08281580001347	6.44956258815306	6.31569558891285	7.97217163037497	6.21538080418074	6.11109132184577	5.74716175251268	6.39533057520895	7.77737916773725	6.40288656845005	5.51993660800161	6.17707949257521	6.34265095903688	5.55827244233206	5.61172023979625	6.10367608117691	5.43150212136855	6.15728305973085	6.17423959198474	6.38635958602484	5.96668157860792	6.32287098865517	6.36749232007514	6.43459316668662	5.61726505575405	6.23403928295993	6.18613857453738	6.39889428296958	6.39889428296958	6.26830380787185	6.10598390849474	6.10598390849474	6.43089185520713	6.32624611187112	6.2302469803833	6.13601533431794	5.70695791662003	6.09921728005071	6.02795130072228	6.17959596459501	5.99670287566099	6.10341961122646	6.21116120171125	6.16058885513914	6.09256449090533	5.60563145869014	6.1131935926105	6.2375283649017	6.14889959465606	5.87447781799702	5.80986752361567	6.01995772555999	5.18624793906795	6.20856621454581	6.41970291651112	7.53604020753036	6.37704434956093	7.6066237416058	5.69330601439308	6.1430264285675	7.58747078404308	6.31556216697402	6.32451335665047	6.33180592266823	6.35251519341876	7.78021817285785	6.13989622401571	6.21538080418074	6.3409527507111	6.22476159726379	6.22850582529654	5.97863222599936	6.32734392858853	6.31378064609847	6.39348840255456	5.07170727426028	6.10529391188546	7.89822418118173	6.26400203903243	6.18160470057729	6.23467307718617	6.27782104036172	5.65348715176486	5.58782917555853	7.26842335120362	6.08532751524276	5.83865795256441	7.84584989664492	5.76995486184596	6.32691120357444	5.55112762782592	6.08375408951585	7.6792749746844	5.71701966382435	7.8478088723732	5.33848191243549	6.07288656058339	5.62448596316385	7.71731301400008	6.32047668945914	6.1602290382787	5.81256088891327	5.48243792351889	7.58295589236018	6.21515802005892	6.14058279433469	6.07573080567809	6.07573080567809	6.08632460155582	6.44073749304029	6.33273146195658	6.33273146195658	7.72670840782409	5.6544709155108	6.06009083498232	6.06009083498232	5.93140342617474	6.30141534113669	6.30141534113669	5.78405640910765	6.43246754037624	6.43246754037624	6.21842179418912	5.4339333202207	7.73601307551886	5.98237732527928	5.36350797195904	5.36350797195904	6.34346646987961	6.25937004369576	6.22033516781656	6.24862903561825	6.00429727278013	6.00429727278013	6.28688154149654	6.2067203900866	6.24664749217366	6.24586309186772	7.56816993184302	6.25442554407046	5.75140908550108	5.75140908550108	5.96592570042745	6.21471720997053	6.14874442634431	8.82401464999991	7.70011096048527	6.33630472930527	6.18039679843085	6.2130423885926	5.45053557410206	6.14466195331524	6.00057556197678	5.90440412271032	6.03588872854575	6.03588872854575	6.13380071284754	6.13380071284754	6.08933319749285	7.85476888528933	6.08933319749285	6.1256345260642	6.08811058334344	6.14259129480852	6.14259129480852	7.74276533286164	6.07508625840305	5.70362871340748	5.98598489324505	6.18357649054884	6.05852812822146	7.884868276268	6.08169761728248	6.40802869820528	6.3568354065498	6.01157448374351	6.23689655473888	6.19603274189012	5.97457527409132	6.0025534209426	7.71337301315364	5.91582395429003	6.03557779935582	6.28180772047467	6.01090924880204	6.29943619671646	6.29943619671646	5.69162409789489	6.18964302403392	7.74276533286164	6.22583912570205	6.11362080431812	6.11362080431812	6.26036212716054	6.05829110153664	6.1834614969793	6.27827695203555	6.19946098157763	6.15376315858481	6.06307877314099	5.96668602778571	5.96668602778571	5.96668602778571	6.21873374086737	6.03652436630403	4.99896699405515	5.0318332687188	5.91483828791925	5.44974849294233	6.33623150477537	7.94905162191021	5.86531579001681	6.18358945819956	5.97678650080156	6.24594517846217	7.18718439115372	6.24594517846217	6.19607117896019	6.27842212516745	5.25061064013772	6.05454291569629	6.23143506850929	6.22216105346274	6.22223468793895	6.1214501514473	5.55523323465896	6.31742025148486	5.34353659943598	6.15993523625268	7.89187092386326	5.51161700869493	6.13970365359359	6.0340442983637	6.0682481506978	6.26197448367633	5.74111465986525	6.38129175007616	6.24629501221121	6.21859943081239	6.19586472432328	6.1009633452563	5.8955354364383	7.73400521854383	6.14997142043744	5.92594575933306	5.99183472958063	6.24345974980514	6.24345974980514	5.89715918046321	6.15436655571051	7.68286302680276	6.31624962720842	5.94522207394275	6.01635207871095	6.05801323757992	5.6704424270548	5.5187597400734	6.14320735029387	6.08356005506073	6.08458283448046	5.92692118214374	6.30401271925407	6.1486867424862	5.99027724872127	6.07060193733492	6.27887950387199	7.84660557723131	5.86780555385093	5.9818292525082	5.29426125275081	4.6662849810361	5.48099325691312	5.92267937830518	5.71068118804482	5.86302635615675	7.76897582784748	6.27271645291048	5.52588451633692	6.11883057840396	6.29504825618137	5.89938102129745	5.13333114872568	6.28235404600074	6.15165236727164	6.10282978682292	5.38621314677202	5.78518601131195	6.12786584381471	5.92119308660649	5.92119308660649	5.08065152197854	6.02966328488593	5.89824655216554	5.96379407646775	5.82655757584406	5.82655757584406	6.13965076845448	6.08930908116265	6.08930908116265	7.76146388515463	6.10203009910143	6.10203009910143	6.09656186012577	6.19841764718849	5.54630695306601	5.9737987212283	6.19616038677252	5.9861998948776	5.99925723566206	6.19642807382445	6.20951086888712	6.20951086888712	6.09986083938223	6.21202329864176	7.79807991904531	6.00225240258397	4.87934174351401	6.06789826693659	6.24574516927573	6.11119159047019	5.80336572501139	6.02641437944263	6.02641437944263	5.83375804975453	6.13913080796475	6.13913080796475	6.10486495074282	6.25441349650614	7.58504010807044	6.08857733774818	5.82519234964263	5.73772088061552	5.77535123482851	6.18144726402293	7.75877980192287	6.18144726402293	5.88949751474459	5.96063065143171	7.51398338168437	5.9187382765597	6.19345104058849	6.19345104058849	6.19345104058849	7.4547202639271	5.85413919700298	5.76001218357996	6.19846883750063	5.66019699004286	6.07205484713924	5.97654441501718	5.5154482989303	5.8532900495772	8.95465959216918	7.88026657323079	5.98280790539724	5.9846180471992	5.89382322363413	5.4348221251098	7.72206893633654	5.61966218768509	6.11550461377613	6.19764430730217	6.02464530192067	5.40920456302687	7.82865615378997	5.89266364841959	5.58134760944632	5.58134760944632	6.09530189671625	6.18005979254683	6.01448503268262	6.01448503268262	6.75648020718562	6.03613354440796	6.1372015845514	5.07627494013119	6.05290806632023	5.97834835900001	6.15797008844561	5.44344144863596	5.23417650023662	4.98700846239962	6.04380349863291	5.7384616763465	6.18302602840358	5.98254262159108	5.76359296313007	6.04113110189584	5.72881098511566	5.88838615677721	5.88838615677721	4.81039152852954	6.02736476132939	6.02736476132939	5.90740025634621	5.77614936984982	5.68481675603987	6.26737388111122	5.5288791900054	6.11426987743991	5.84288485200865	5.42715011453342	5.5686521447684	6.19531919163976	6.13662949715081	5.96660948869169	6.10777411939824	5.87209180408876	6.24400088676262	5.75573124068769	7.6792749746844	5.84884032379521	5.42602659603986	6.17723446878916	5.94624606866466	4.99372087921844	7.6849848445907	6.18282120625799	5.26450319040625	5.72201840886145	5.39650132459384	5.85767896475862	6.05941578342387	5.59233491319563	5.87077424699701	7.82738020427639	6.07535429300092	5.76521143953509	7.72271794051821	6.20459082148793	5.96778166494566	5.23680215347581	5.53965917230421	6.01283918914538	5.94712529635036	6.08475019681146	7.56199850522426	6.03110953123954	5.99610446787843	5.96600394145151	6.8375087287938	5.96409798013641	4.83452267721548	7.03412724953972	5.53141715648662	5.97604082903258	5.91552098478475	7.01929955770768	6.19952495030973	5.80353373325415	5.94322733159825	5.87732412149565	5.72017211589685	6.123910638967	5.98541837749188	5.98541837749188	7.54533161282954	5.81219299682042	6.10834060598349	6.05315500592618	5.86641614826817	5.16179835178831	5.995301881657	6.01188538401558	5.87351273705813	5.56893348220249	6.10513519135905	5.16872612415638	7.34617020796487	5.8221164323389	5.99715925230874	5.69306629797375	5.33342028996486	6.19990018464275	5.92877801986632	5.80582286421421	6.11594450609096	5.81609993734026	5.94993405342895	6.06752128570992	5.61183614312335	6.00150150000807	5.74375381902783	6.1221481102636	7.67848838819521	5.73934556248748	6.10678548777605	5.96745973981711	5.96745973981711	5.1231843791695	5.93157476570814	5.93157476570814	7.02070264440035	5.63743197981738	5.69020570450801	5.69020570450801	5.92438386900323	6.0304308218329	5.99594435598346	8.83176028603461	7.38997222190148	5.75905830024011	5.98732282773545	5.66185330029621	5.42070992515736	7.29924854620843	6.17790397282293	5.75025427568092	5.63958769478494	6.17993084147393	6.02022609366735	6.02986468809609	5.84592351107055	5.68224018123661	5.58031626195584	7.54939048137838	5.52797333231789	5.21585765874388	5.34762392754458	7.54939048137838	5.16425483487014	5.73703304611416	5.73224028094412	5.88453664245369	7.6244056851636	6.05114090365994	6.16233515981005	6.05214307386629	5.78749078792378	5.52582025871546	6.05350223527263	6.08453073324649	5.62573909219134	6.03745352296646	5.84615496430118	7.64429570898253	5.92337905471913	5.78147608893586	5.99513770724855	6.10872000301597	9.04809002048664	7.04651810875863	5.91578908139957	5.83106318092509	5.6274653418581	5.32678428401816	5.35363425402016	7.308064176866	5.88239922683069	5.54481839243353	6.20062738927966	5.93341685971909	7.36060395407111	6.02941553725055	5.32678428401816	6.03351683773966	5.90378677285778	6.09044155631974	5.89541854321823	5.50592521591778	6.0621468788884	7.67774932459717	6.0413274334328	5.09611857825519	6.05137753369168	5.05921996723296	7.35545382511873	5.87637905716034	5.79428659563408	6.0585062237257	5.98169413054348	5.98169413054348	6.18619320805519	6.18614129808735	6.05470603111179	6.05470603111179	5.34219713005305	5.47364578156677	5.98838928514852	7.76792642887071	6.02279896234619	6.02279896234619	4.96350272274282	6.18277987088866	4.99587956681417	5.6515413518747	5.47132708393096	6.05833645641044	5.64261098633483	5.91937098695878	5.85784213434791	7.35056934656407	5.97740932580741	5.39826361778353	5.666113171388	5.90496248256332	5.981175940058	7.33234758832779	6.03127430875344	5.95032417913778	5.90863380680557	5.9850475830465	5.87729976772252	7.77333709975898	5.87682897447567	5.87576126257005	5.81557778637484	5.81557778637484	5.19747433679271	6.04359107207084	4.93252439077241	5.98660927156782	6.04414785705325	6.04414785705325	6.00338501948556	7.73350921329846	6.00338501948556	5.46001669993742	5.46001669993742	6.0056289748825	5.72431253414316	5.72081502378961	5.95679464391325	5.21504437800282	5.88002729791103	5.88002729791103	5.9706967183761	5.78768386602905	5.98250676283377	5.50194740126517	5.81433987616898	6.07226371869596	5.71609139626594	5.92534503917154	5.9857110788056	5.06884683391951	6.00338501948556	7.32294861542751	5.85673747380534	4.51177114523374	5.6255111906078	5.99297320074269	5.93922288495884	5.83305996698857	5.83305996698857	5.85598210739665	5.77160877460396	6.08717113509394	7.68521454441367	5.72020371523224	5.85762337708388	5.40532778194809	5.75835057311117	5.4647731736912	5.89580985783615	5.89580985783615	5.57004707787369	5.88927322070838	7.48698012397333	5.59990409130883	5.80003873584296	8.69453965737164	7.16881431480123	6.13997208784423	6.13997208784423	5.81173938852755	5.82159663590071	5.82159663590071	4.87882000313936	5.38851971038182	5.57572797314824	6.02264603303377	5.57524975981877	5.33243868494069	5.93608757078395	5.57503077136798	5.86415161232542	5.92112159134404	5.92112159134404	5.62154618517799	7.05103552860312	5.88417070823341	6.01027202941919	5.81458659835346	4.81110832723735	5.80506348968022	6.01124542491095	5.84085120937845	5.72107941706763	5.69725556768611	6.02698441202144	6.02698441202144	5.91967398780297	5.66947127614655	5.90090565924351	5.87408312033155	6.07969867136198	5.87412315902585	8.71368077717663	7.07920454387401	5.75288088483729	6.00798942464975	7.34506487718838	5.89526524244947	5.89526524244947	5.74237523710573	5.59055666160869	5.83348048771447	5.66938470369829	5.83134176440606	5.97939406522578	5.968469708628	5.93606291487022	5.93606291487022	5.82717733452706	5.92844768297836	5.84413190315478	5.6994660839683	5.69877339615952	5.86868722886761	5.90519563402202	5.80263345896959	6.09512706234593	5.67923413452393	5.15080332946996	5.21817022814391	5.62268010720407	5.21220490576532	5.70449253828881	5.73128729251461	5.26211838554275	7.65764266742455	5.88041144826521	5.92715910301532	5.71050294610629	5.77437461161738	5.86420043251868	5.57942540789077	6.00828946557869	5.6992114842229	5.77382119482639	5.70615009497988	4.57774334731586	5.70713213499031	6.05761958056893	5.50668553529932	5.95372355890992	5.43328605677118	5.79104074532763	5.88341759648297	5.96101817982763	5.9544816023943	7.48299931737351	5.91836750780982	5.82225671224686	5.88400519966357	6.04651988954141	5.97679057987394	5.97679057987394	5.81947256364461	5.47752792551575	5.68952749746206	5.81639798433524	5.65685326903545	5.6584938133408	5.82821416737729	5.06548669965287	5.66250267907253	5.66250267907253	7.69185028184395	5.63632036207782	5.72935132545346	7.71953115858603	5.97972069419325	6.01341086409267	5.74064585199871	5.84433273191293	6.05493107411785	5.43104364677535	5.97387012430353	7.56631905767252	5.97387012430353	5.47059183530307	5.05254197497301	5.76597245089622	5.84750017829012	5.55481091635276	5.98946557145779	6.03561312463549	6.04905048879509	6.03561312463549	5.87536345961506	5.71737798779933	7.52897985418128	5.8025569622264	5.66426450798795	5.76636302219966	5.89562669535838	5.88097128620327	5.03853641927783	5.54812998159046	7.40777380341874	5.80862553912492	5.96757022711038	5.96757022711038	5.18953989230801	5.91642607331946	5.17447370077203	5.72457036683461	5.90891219572318	8.28249926016876	5.87943744976274	5.74316814418104	5.74316814418104	5.74316814418104	5.83167190564492	7.47077729105488	5.50718583849447	5.45831653505717	5.75780414834379	5.48410199821518	5.96779961851026	7.33952382033861	5.82507277430867	6.00109653097069	5.58644698925031	5.17664987080682	5.58812153883642	5.45548381872683	5.74755285734505	4.56499180291622	5.8260871867231	5.8260871867231	4.69634024840766	5.53311441178144	7.30640315592985	5.6781694151891	5.6781694151891	4.93677833805742	4.99058092287244	5.496700195476	5.8771929223042	5.40137306027347	5.79912088297771	5.63541082435856	5.65810235435818	5.48358272636981	5.79821935742865	5.8412869072396	5.75774546858113	7.60137393151997	5.75774546858113	5.54503598916067	5.74466076288971	7.2330257297896	5.10334906295226	6.03155956597836	5.68134362859568	5.78192873330415	5.68933251145369	6.01905389675776	5.86821930878765	5.82181359694478	5.35341278359688	5.62972712873191	5.29249033684583	5.7691504195874	5.52567986324475	5.86969774910745	5.60359311856037	4.71515584613071	7.63949546881182	5.3363068815268	5.90371910799376	5.90075316304699	5.75750575294661	7.4645613489759	5.15119712576848	5.76869869071926	5.72374608122733	5.71774968730186	5.99623752275368	5.55163496095377	5.80987198242007	5.35068760232208	5.20167091366096	5.69132333025235	5.88029979198919	5.81256088891327	5.55163496095377	5.55163496095377	5.84195496340977	5.84195496340977	5.83278949565157	5.86949971468575	5.82707444803709	7.49870847884446	5.00276492277025	5.14095022785901	5.74154962637166	7.49870847884446	5.61647713899762	5.66995113932307	5.11945422184909	5.35718259174795	5.58062805877222	5.77040507630851	5.91938432174345	8.47340858984492	7.36842047621314	5.09567703401028	6.64513320374184	5.63153911571276	5.93220255590336	5.93220255590336	5.7771333957905	5.70618345431939	5.57175568232087	5.45910507128617	5.13463169897982	5.6567662839561	5.90496248256332	5.83843696158546	5.7142457308934	5.30374023433677	5.81478908328525	5.33328450387986	5.33328450387986	5.68758899484393	5.68758899484393	5.33165552561206	5.62514648984481	5.76354459922941	5.90882840203798	5.90882840203798	5.83645562808061	5.65561873863951	5.75267772216095	5.26057336554141	5.75471460220327	5.76881769563081	5.94439490954277	5.85689341617262	5.53845781084493	5.64204134742448	5.71108483096424	4.73146717463849	5.60392969228316	7.72034607414211	5.47042796737522	4.75839724173082	5.84056806689883	5.87554775096396	5.66166123095889	5.78437478171751	5.62948650034141	5.50630785286078	5.28639961813589	7.69677005787231	5.65324596483985	5.3837416463114	5.48940436336722	4.75617038285869	5.69863568460901	4.77296033326041	5.55716487075872	5.58364609260428	5.68746262368581	5.62566592302318	5.81457863592713	5.95325295547047	5.95325295547047	5.87631114301161	5.70929471980564	4.95272255333823	5.67530791629718	5.48894547696205	5.57872826111424	5.660282528869	5.53188017095958	5.87597006446408	5.50291808064255	8.42372584522347	7.58822879541892	5.90837125651828	5.91684901731514	5.78599279493977	5.50069764663149	5.88241873861725	5.45347684833009	5.90348993348436	5.27387751111558	5.84386667375327	7.61254278572839	5.41131149111355	5.41131149111355	5.7413835652211	5.77496319179161	5.77496319179161	5.92621943304611	5.76338945353403	7.6626770634306	5.57028945427263	5.62243087983763	5.97166643488945	5.07666337403205	5.67178421366024	5.67178421366024	5.70206631702499	5.01265705801076	5.39509596905134	7.55721882872751	5.30088123257981	5.71547054434934	5.58903916101908	5.31500241670516	5.89986053170349	5.89986053170349	4.82207058494641	5.70123613156908	7.28856518016359	5.63256101837332	5.71970273282876	5.71970273282876	6.87189249511236	5.01088172795185	5.34696675870483	5.18640070928041	5.77596129722534	7.47769707186789	5.53297318306663	5.94344291984399	5.8049578314928	4.46810645664241	5.68647517001843	5.65746003621521	5.29459094269807	7.59755349891669	5.77919945419686	5.92832026686538	5.44446423566096	5.14632710600119	7.59755349891669	5.5314191179839	5.27859171060099	5.78624312444778	7.64822284556623	5.80072635799807	4.53509568469141	5.16267760463453	5.91287298887789	5.86149102613816	5.40868004155073	5.60583541105586	5.60583541105586	5.77155110605612	5.53015015198486	7.60307903746932	5.84027490291315	5.66609441323192	5.68933251145369	5.83920521633708	5.59662338284079	5.43674142741412	5.0797399751244	5.37020931513339	5.5611253741772	5.55858707441527	5.72166788094482	5.39027477096828	5.78728398020715	4.55487904873951	5.45128887130224	5.79574014908197	5.82062721043688	5.65584212872694	4.97114178444791	5.58264643686679	5.40650301549858	5.70442674909425	5.65635398470184	5.45461307676624	7.43401669495589	4.76824413144946	5.5559763378911	5.5559763378911	5.85847393682831	5.29503780555757	5.61899014200571	5.61130739735583	5.59692520053991	5.21743369264557	5.65323220655691	7.70154515317179	5.65323220655691	5.75726540495586	5.44020854071379	5.73505927126601	5.66025002566289	5.85658754294577	4.98320366518968	5.48619283932354	5.71186154888437	5.71186154888437	5.71646441566705	5.58190487517461	5.7253970427189	5.58696678253025	5.15930838128374	6.95904046703424	5.65273083112707	5.77284105641204	5.40145725180186	5.43610684711471	5.66961101359198	5.70545644536726	5.70545644536726	7.60814611018899	5.59287211068675	5.64181150277376	5.42226013150249	5.48940436336722	5.73340285607779	7.63548581131729	5.61731050951003	5.26172732662607	5.38304838188479	5.82725626856522	5.87213589995352	5.12342988618343	5.67811982827272	5.2694972173361	5.70107252480991	5.70107252480991	5.53782120422875	5.48842715271942	5.48842715271942	5.19032513242866	5.56655408820523	5.61191392909023	5.71194678734418	7.4088869205897	5.77950917053214	5.74875774051764	7.4088869205897	5.61292561632357	5.74201425357663	5.61699606466292	5.12471780671847	4.85165361233165	5.01984184767763	5.43576866494744	5.39994439307975	7.26074364826221	5.39994439307975	5.64209874995624	5.72994454553768	6.77035024890501	5.51400273355237	5.42715224464045	5.77055691739802	5.63978120348362	7.49708619947321	5.73270577676517	5.73270577676517	5.83936784062649	5.42008973705953	5.23439601718305	5.74848323053803	5.71753947381495	7.51462306872976	5.73576211696678	7.2568440137702	5.73588260368754	5.65537968400168	7.2568440137702	5.88536869526095	5.45288797654955	5.67553035131352	5.77839241336826	5.4296629227123	5.51022167465004	5.77268635648314	5.5504094499781	5.70026401344347	5.45828693950164	5.10629877526459	5.21107735351918	5.79428659563408	5.20058429820487	5.29771409402497	5.55361776847537	5.62779337525737	5.59706720917226	5.55199350154465	5.60249981796479	5.43355017381981	5.69533847728885	5.69533847728885	5.64237287691119	5.70888386353504	5.80522030004404	5.62094621776361	5.78453199894792	5.2694972173361	5.74988291412742	5.50327067071056	5.35658521019821	5.44041727266686	5.39223055635964	5.54199661410446	5.70026401344347	5.58740942565071	5.25628488357163	5.75235445041847	5.41951763390312	6.948130355162	5.79542305508643	5.86149288398903	6.948130355162	5.62579852599098	5.71283854617527	6.86055653271489	5.64662709083418	5.6982580675154	5.36063494009041	5.78430580215072	5.7506272460668	5.70153178177781	5.71278666206333	5.38729638868756	5.38729638868756	5.59928471294333	5.63474568336292	6.74548985563984	5.25270832737049	5.77717706700504	5.74098610080946	5.82438847770615	5.62685338677343	5.58309585995065	5.62372252409907	5.5792675105419	6.86241453724564	5.64049413140142	4.56300863162443	5.60791736948927	5.606352064617	5.01822760826782	5.58669972457361	7.30154750845676	5.65554894831635	7.39237124075388	5.08616989032323	5.5433681458336	7.39237124075388	5.50810323849243	5.74107562298812	5.74107562298812	4.9460982637239	5.55052616837008	6.75047020565083	5.50842982756396	5.75454519745198	6.75047020565083	5.31717035955808	5.53748656774345	5.53748656774345	5.48136260803402	5.60514417069913	5.70627097310351	4.82225802558681	5.27117156366483	4.97114178444791	5.63010795028699	7.3427389008361	5.78359133746738	5.6710737856084	5.35521094363514	4.44228021853256	5.55187608149668	5.39883081533207	5.66443660808657	5.28463813088415	5.42523135688916	5.52917139428695	5.22631619661237	5.63654770621959	5.21888610817962	5.13551595434218	4.95480483492057	5.4535515773432	5.4535515773432	5.5747804053027	7.46811854498358	5.6574955788974	7.46811854498358	5.62393727791887	5.61118961860628	4.98930418859689	5.65887466233896	4.65512181619586	7.05946987510889	5.6523978389537	5.61450797588679	5.39181557597688	5.16371317482978	5.45342819179931	5.32093054510351	5.46001425285315	5.57639978353466	5.52207106056419	6.72291503737419	5.61866371527637	5.59069044808213	5.49621698073225	5.36144126857941	8.41319570320917	5.61010379635302	5.04733393325946	5.14396111100566	4.89592998629939	5.6940928207047	5.62283291980548	7.53964443111756	5.47672092421345	5.49418321238587	5.53347725040575	5.51197046904298	5.53537386045753	5.76707629879158	5.32497938714535	5.38135284718863	7.46184746343829	4.87877409721503	5.51415773786095	7.31369539867219	5.35475774550225	5.7895118400778	7.17377268956287	5.31388840119565	5.45522209817935	5.45522209817935	5.46801571143668	5.53892812439318	5.53892812439318	5.63621448451785	4.42039093404439	5.51692074253907	5.27579029871732	5.1839310363089	4.98388613074423	5.11808969892529	5.72209270662359	5.74414164730871	5.00358870589497	5.0446992077372	5.56572685128694	5.14867655106608	5.55162065912522	8.41466284088331	7.13787937570376	5.52069393707153	5.57611554754745	4.65283308700695	5.63184879622083	5.42126237412885	5.67019076238742	7.57938197864125	5.60499918124214	4.87015543076232	5.43126797139488	5.54127069480635	5.54127069480635	5.50502603429773	5.34459788623751	5.21589514340398	5.40790668049349	5.29120860930359	7.15336643094521	5.46964340398826	5.76461913207314	5.06181843058655	5.55678440537203	5.5504094499781	5.50456627867536	4.88257445720806	5.48838441741975	5.496137777166	7.4370975976777	5.74359843994074	5.39167898951649	5.39167898951649	5.61171593279618	5.67298984409643	5.50446961996186	5.72948381055109	5.1147795731762	5.53758950901063	5.30826466594417	4.66718984027611	5.28033492493226	5.63632036207782	7.42716562387751	5.48944783116985	4.99722640563242	5.19255314842193	5.17723803997473	5.46874914103921	5.44952165615756	5.35412745564089	5.43408479417719	5.23187495832229	5.46909857977804	5.29857773766916	5.00347049577913	5.32044590120302	5.38027478520278	5.53815163956314	5.53460012163316	5.07892215373951	5.29808532414025	5.61425455352162	5.61425455352162	5.48330389276388	5.56326932957613	9.53545442513896	8.66825233158209	5.64022551989628	5.59441330230439	7.55706217160456	5.44766678159068	5.5468541868836	5.7276812160437	5.53231318776314	5.15283965595407	5.63979842427685	5.63979842427685	5.54282952324524	5.66247159887074	5.24513496155259	5.43423410961032	5.38898862534546	5.52827483195446	5.27501128589203	4.8867811950487	5.47627830717882	5.46554351767437	7.40273407387453	5.36846911457231	5.42594914922115	5.42594914922115	5.44510978370817	5.10005554259013	5.19784737033318	5.45418126912424	5.45418126912424	7.21726073714762	5.01080339797809	5.24307616690136	5.27620874128393	5.23797385210656	5.49437619733797	7.03483561019255	5.02459583727202	4.90741552003807	4.48660633732731	5.45844266480272	8.66717609738249	5.3530936788616	4.9520471122713	7.34305983686271	5.48796486733085	5.51853854749051	7.06381368606048	5.59681038419544	5.47949676515497	7.06381368606048	5.42733076878227	5.03443171757261	5.43214812666859	5.46301838976506	5.14532995242744	5.37847959386879	5.40360741497303	7.50925509876459	4.97438449081064	5.21309647514682	5.20049642238745	5.57009354468796	5.03238237466391	5.44122115432098	5.43964711657817	5.26223654249706	5.42502764539991	5.44610276164968	7.42380528728632	5.43637677635106	5.3268266028433	5.34151818181882	5.39327041727141	4.85374682023327	5.07200763862389	5.47347711227085	5.41296336145403	5.16084599404292	5.53587866075462	4.91289579710607	5.20610524520989	7.38625713782228	4.92487762273388	4.34862107359255	5.45700336602911	7.51916577314691	5.37993612747695	5.01630714626495	5.40291045707063	5.1591293375843	5.54765541648621	7.34268010620028	5.05705492862349	5.41974336784965	5.41974336784965	5.3934529392711	5.38032051147515	5.11012596554044	5.40201147101009	4.98333092567648	5.41406958670675	5.02513632130274	4.99018068160377	5.51840271295269	6.97661278333331	5.08731771497694	5.08992040716293	8.62672535593053	5.57835756509189	5.47312199259285	5.37806496605326	4.6036823252231	7.21804118356887	5.51592061497359	5.08886359375256	4.85863912853709	5.49877940717982	4.97498128975671	5.33775777017928	4.33659296856556	5.30043795597396	4.80784368523083	5.24337509219122	5.42634017891933	5.44101706099889	5.31347797357594	5.14639142426281	5.32566482877601	4.77761418286515	5.40759591734993	5.19279885168318	5.32532681730008	5.36852284282352	5.36852284282352	5.51936198269232	4.74581194157785	5.45110623564355	4.96779013106111	4.98478544556701	5.19860117701189	4.71734989458143	4.96625765342318	4.7804657575742	5.00711043306498	5.5060339742118	5.18825194807036	5.38907354620572	5.33151804365257	4.33379757477186	5.11123789498532	4.68337277738063	5.35207816700206	5.2089639485725	5.30114841596567	5.52273226132302	7.40412287118393	5.09647219797504	5.25215258801931	5.1651359117419	5.42220938327426	5.17673857699863	5.32895864784785	4.94940841931588	5.42992322760686	7.4700627861259	5.11918587444	5.11918587444	4.59833327546816	7.46958979346999	5.46006833967129	5.31321136278992	5.24962837122729	7.4919517506221	7.49259413190226	4.64962091254996	5.39461883976976	5.44068190521178	5.5771233499178	5.34649091127168	4.82124285509563	5.28326960390181	7.15746179528287	5.54565436283308	4.85901801512669	5.15656887251746	4.6631709177222	5.3909417002085	5.33276630927036	7.25688283547374	5.36263690099597	5.36263690099597	5.11304601805025	4.75499670686067	5.34894723588633	5.09704533198227	5.19281494933259	5.33882611849545	4.53762640156491	5.4314949382761	4.79957612360318	8.71639024672231	7.40232465308967	5.38018758287529	5.14771660975429	7.20675242468951	5.33231103194772	5.24634684149017	4.85456411260403	5.19874042446702	4.92125952793198	7.3735342566862	5.16062904754606	5.40920430505946	4.89221783508371	5.33318908315135	4.99006757382277	4.98573553935853	5.45296354830314	4.77769507913568	4.67166239798851	5.38281920619719	4.95284063960102	4.58958095184409	5.48044062220395	6.73297139853918	5.35721764427672	5.24510692897364	4.49018302020307	5.18579477078469	5.04935584935611	5.27941838258524	5.03929086715881	4.67963238717073	8.28253244344653	5.35397841209392	5.2240574502565	5.13365118995343	7.50488910221065	5.09442522376961	5.17236684113313	4.68499204935145	5.20706217124896	4.63706081869744	5.27228762986731	4.88358273965459	5.0685504766643	4.91095370315639	4.9326317379574	5.1656717286833	4.3246766431156	5.41251033320447	4.86001123275496	5.04919043052239	5.1510090803263	5.19502199783054	5.10434792972514	5.28556286951671	5.34585684640634	7.44152280607459	4.66357393249523	5.10425089843711	5.13982888944359	8.47785161142776	7.14003885000148	5.24500254189701	5.27445120179246	5.07744601929556	5.03358869011858	5.13019286533563	5.13753456818017	5.28217282663606	5.26357652095739	4.8786892160918	5.44248228765157	4.43731716198434	4.3667429548737	4.7941052981405	5.27716032319323	5.02872606409209	4.8361222700156	4.65801420438572	5.03332178605127	5.06432948756493	4.48280326721146	5.08185556947318	7.11967943034404	5.38071627292609	4.61666348238462	4.85469738791435	6.24273478790975	5.07033249145083	8.44896408850866	4.95276444840072	5.02301638257015	6.86683467483345	5.24326490035394	5.20693335223478	5.19955722162746	5.01235580480436	4.91243739162027	4.73513796397519	5.12383424271634	5.19697318699975	5.2425466216641	6.91135151113146	5.10892638157091	5.11862192941816	5.10959606073321	4.24829533330339	4.89600688446711	4.56240242813011	6.44124830301013	4.92613175894879	5.27322589754545	5.32173813338917	5.0596933520933	4.68232526866891	6.59444692660771	5.01930039020348	5.2695397960958	7.3123689017646	5.12039766433245	5.29509937316638	4.96065133177253	5.01780212012153	4.74348330543264	6.85718496452137	5.31602673965436	6.85718496452137	5.39459273847861	5.20768390805925	4.65991754390984	5.23152628254957	5.06389848118959	5.06389848118959	4.82405604083183	5.21202628813461	5.072704981374	7.22753835019495	5.12705540979205	5.27934950249607	4.79457739470756	5.00966367430853	4.46227950665068	5.1130644095757	4.98667155282446	5.17893317683213	7.33415186909363	4.94132475451517	4.68461283134918	7.23177114248252	4.961766003371	4.95856963751407	4.95856963751407	5.0758740779645	5.14418121407443	5.16003107417231	7.42445841067297	4.83772741295603	4.36437404743734	4.72572413228617	5.27018136192625	5.10564382710332	4.98525241979078	4.96084037820667	6.65232776261848	5.31861915815078	4.7275693194343	5.25609624571033	4.45891082779783	5.24411105122119	5.08834555034711	4.88664814288459	4.41817981559252	4.93221667906142	4.88213679750563	5.18672784098782	4.73551563027866	5.21274022703428	5.11239140816456	4.81473459106803	4.70489465117133	5.10920940814627	4.98061437082149	4.48883466606416	4.84991688694085	4.76885913935211	4.99914511862874	5.23056199770576	5.00791449332129	4.77461904650954	4.7335397237737	4.62047493143845	4.672026939249	4.64780427656243	7.11643741037561	5.11426466712112	5.00504626472175	5.0026813827222	7.31742626571627	5.00095734034943	7.32255379701722	4.94292109445261	5.13429126036569	7.18904131539361	4.66399507543126	7.10848954430201	4.83246379578817	4.86456741346795	4.86456741346795	4.83161903442871	4.77807206172598	4.60408551490832	4.98802018751707	4.82084718376991	4.74211171441363	4.67250277484833	4.67250277484833	4.82084718376991	4.7193249019791	4.95665384776517	7.27960611347045	4.53983195879264	4.86360788339703	4.93579183446877	4.51858320590306	4.7795305269444	5.09901654615364	4.5518557988844	4.70096644465046	4.71173864928701	4.71489345183307	4.52781389939427	7.22172013762888	4.76192278584821	4.59647162181113	4.85345108801534	4.79068591404238	4.83223986244443	4.74789417160132	4.64446260026648	4.73880996318786	4.77137799644526	4.7812772212023	4.63359088401478	4.141464682772	4.62768592683567	7.48825271125002	4.47909634610893	6.58059750580099	4.43177636613141	4.54791196172113	7.24558403824755	6.92022340178559	4.33130928703135	7.27893920023621	4.0785627508728	3.96030821380633	4.24824907206444	6.93082023892172	5.51652161771421	7.41293852518932	7.13937757044177	7.15248768016796	6.64881250179714	5.80767375826031	5.75097731795507	5.75097731795507	5.80767375826031	7.37528704635221	8.42486810357559	7.04243998275449	7.19861020755755	8.63027634318233	6.99535728058382	7.09384544013497	6.8503625103112	7.81322862977256	6.76735014186059	7.28511999423492	7.26245381248724	7.03530041845799	6.93589714243515	6.7705746781993	7.17618000298746	7.37528673082655	8.18662644260908	7.22864140352093	7.22753527219165	6.34499529778396	6.53316236247043	8.39946048297574	7.24503485929865	7.07084035145953	6.2426375125279	7.01440893551845	8.611802625235	7.20976509587969	7.20976509587969	7.28130352737675	6.96436518351166	7.2302609903682	7.1346083499811	6.67825991641299	7.56276583395658	7.35944210994708	6.85822136817387	8.50792657582548	7.25561790398823	7.13844427751294	7.17083728313903	6.30709566281899
"2022MCF0011_p_21_01"	7.26057804213624	7.26057804213624	7.0469144750992	7.05469798720534	7.36524387481021	6.6923151595959	6.76050392160997	7.06024043513594	7.08763996592666	7.37980973459311	7.34495101323076	6.62043043037983	7.81636376702767	7.25559884427916	7.37670274336654	6.88594848836817	7.09103654469502	7.33689420240204	7.34363448084013	6.60342647546034	7.04012545363632	7.19139977671081	6.72785354689388	7.12527824397783	8.64615045340849	7.05251512542784	7.19540519287771	7.2265903328391	6.90420968619878	7.21648486062706	7.13225530749043	6.64255329312886	6.92084567286156	7.29973683729837	8.33148609864469	7.1847486236348	6.94430809317603	5.87826126568608	7.18212356647482	6.95878774708098	8.31520086685887	6.74793504574688	6.9509773938088	6.8361223139086	7.31240331660134	6.7427364490442	6.54826569968434	7.1548648214424	7.27532275755979	6.90300494728142	8.56509017464456	6.3470280028599	5.67718711591462	5.67718711591462	7.31682808212467	6.82299392330927	7.28720395427243	7.16825364653419	7.30908909663055	5.95895983924173	7.14571175979072	5.70017922156494	7.17984321124216	6.37122149291834	8.49636341289539	6.39947801890533	7.05934974660687	5.50172563688498	6.72544723455612	7.11532833927133	6.47442898915866	6.59392777043794	6.46724684802014	5.02904681590913	6.5969720483773	6.76044484742984	7.08828002300872	4.91054447790665	6.68292511682807	8.36571783524923	6.43513510243972	8.51725080804568	7.13024797785425	6.25294845003712	5.80023903018538	5.80023903018538	9.12277313701579	6.42865308103239	7.14479268433763	6.88551749393036	6.82854978377129	6.24906426276701	6.94611907153678	7.08569152275227	6.7530488151512	8.22448333109833	7.21983383187897	7.21983383187897	6.66713872702454	8.11258033987796	6.44379041264279	6.8412283136186	6.68214123343755	7.08747475123537	6.49339538426345	7.15790055740099	6.75984313233123	6.5581518584019	6.65918390582975	5.47519211786456	6.50294542360839	7.20312431025756	6.4900086593234	5.71296020550577	6.47375658950491	6.7704754180734	6.74111066793912	6.87638281967109	6.72360352709038	6.84617657377891	7.00213005833197	6.77924199593869	6.56574415885696	6.56574415885696	7.21701289915862	8.01587833870521	6.52702360522617	7.10045546620241	6.45885121359635	7.14107166886501	8.13675191638045	6.55824124146837	6.3488176580838	6.70821300851952	7.19736854885451	6.41865388063955	6.55268956876425	6.96230750023704	7.19635051223269	7.03419871359985	6.90988211628662	7.12214825057078	6.87077914505072	7.17880217043708	7.80004450766702	7.1057964876629	7.97785771277445	6.73875163556932	7.14751741974267	8.46146446199309	4.92705841013633	5.74493591277931	6.56897090261397	6.84427561683796	8.24630571171824	6.99958929604033	6.80499555874029	7.05778958342831	6.92510496988987	6.65572879944472	6.01186358983022	6.08870805954633	6.00887109168251	8.51097963215389	6.89114098476859	6.68352816220378	7.10953678952409	6.93631210331569	6.64523385364507	6.89519152879066	7.15304652860326	9.1011360159154	6.42992080732088	6.79012916369548	4.65365340416277	8.43974127202011	5.99463981262687	6.94756059209429	7.01629808810715	6.92724602752305	6.39167331647913	6.67441551234524	7.99203448775845	7.06497062166135	6.67390480846049	6.67770291207505	7.13545676543691	6.18795585930091	6.27684200659524	6.27352391518237	6.90263025399646	6.48142739195196	6.84023197416566	6.54259612104244	6.9549199569465	7.05846318199918	6.83182415586933	8.07878933890692	6.76759936335215	8.13501778422775	7.00340421364767	6.82366113556967	8.37341569663046	6.98235113125987	4.65105693655149	6.56497461409807	7.0593119715406	4.4929639970553	6.6238411106786	6.67480846111133	6.40316433052479	7.96631302742237	6.7322010514154	7.05376082442187	6.28819174752311	8.1228293241664	6.5592823861776	6.98021844175038	6.70978543197755	7.04807068567778	7.02988498605501	6.75597962792985	6.28018087165724	6.73629306635485	6.2143214580066	6.93947246265511	6.48239474549758	6.96729148596464	6.77856459172264	5.41780311442804	7.05596599776038	7.1591739074269	6.45425836105539	6.93673295720041	6.22147410140628	6.80445096742768	7.01674858263581	6.74305581282579	7.01973168090653	6.99187371680017	6.96055384208562	4.91617064905231	6.00887109168251	8.50105536971614	7.05538126170596	7.05538126170596	6.65153031619998	8.09258620798251	6.98864742110037	6.77861264489323	6.447260298908	6.88600989007894	6.66301156245295	6.93617336337746	6.60859598957461	6.39547991795351	5.62388440303244	8.37491676683276	5.896543341692	6.61431123454595	7.05061828818756	6.84180281613591	6.65190561488245	8.31906575262025	6.90444523746997	5.18801026948803	6.90810144509587	6.53143993544709	6.98844761460545	5.61292279834543	6.84594120302756	6.84594120302756	5.39128229812432	6.23225883895634	6.08318698663693	6.89001926316915	6.89001926316915	6.04105818238918	7.04026032276863	5.29227595538434	6.17796681044485	7.86374642324666	6.53106817829592	6.81134562937658	6.84162503016014	6.91862804912569	6.40158649860538	6.96583580667142	6.49779670234624	6.46360776758817	6.19305345007962	6.74212869642621	6.61635275641299	5.47173450303976	7.01350378334479	6.81151482812343	7.77702929390035	6.98490704433438	6.00887109168251	6.71826861854652	6.17104696392558	6.75595662669152	6.48333919718599	6.66536781699245	6.55461565671084	6.22936221348381	6.97024715769797	6.18044837280023	6.91592081334328	6.06129473783532	5.85291656928089	6.28780188797757	5.14686391328204	6.50101103997503	6.8846106914981	6.3063074297775	6.75310020560713	6.76741164721016	6.76669495786298	6.58781484492424	8.33093250257134	6.99661094148973	6.88721526589912	6.85962447728882	5.51997273181393	6.79858232727617	4.90847633617283	6.46542217711545	6.08026762949416	9.25624246812206	6.80513323714611	6.55567258449513	6.46768885864874	6.46768885864874	6.51198279955599	6.91735368617353	6.87125336574659	8.01724724679871	6.56894296776171	6.9745394933262	6.01471196246946	6.16720570199328	6.46248195642782	7.98597264681383	6.45499422720222	5.56411312497958	6.77139793729567	6.96732067239171	8.04361814907303	6.61887033113063	6.90107533539516	6.92110630911463	6.74914408115954	6.79930055750067	6.79930055750067	6.72560474855849	6.5508373499049	6.64545387579763	6.30264842627066	6.31756574357949	6.12555784051894	6.7434840852497	6.94260005685025	6.7434840852497	6.7434840852497	6.20788015804085	5.89270716612005	6.27952157545525	6.41106896422971	7.80157567325438	7.78967634441876	6.43936430852819	6.77318339273251	6.77670890571923	6.73583735035132	6.457129897227	6.79962727306282	6.79962727306282	6.89017079361075	6.80852664928829	6.6687922072076	8.11740402129332	5.73828061289306	6.7717635314711	6.48081737363308	6.62766969291664	7.79424724044119	6.44325851834985	6.42127619023558	6.90993271641943	6.90993271641943	6.7395948665836	6.09998730283238	6.02964198963779	7.69547421452891	6.88040875256463	6.73162594645441	6.53210692532313	5.57102960286659	6.66336851526089	6.66047774294675	6.44002788052366	6.1148356791608	6.02195565853391	6.34791188503239	5.32709408340747	6.88174696503679	6.28104521900516	6.77010910106951	6.09889772314265	6.42931537123157	6.90476609724283	6.51306528373768	6.6687922072076	6.76014269040206	6.30803546320831	6.89165753743219	6.31762504876137	9.5483636847775	6.87687820869224	6.87687820869224	6.35400468398763	6.69383626572319	6.87544794063128	6.87544794063128	5.69973907685189	6.80145012805944	6.42864293896033	5.73840812493661	5.73840812493661	5.7117076683116	6.08487207434086	6.65550407556041	6.65550407556041	6.5771043097623	5.84592865013418	6.79219434447462	6.76113186228727	8.13827131222821	6.85360543601855	6.73162594645441	6.77606732246281	6.8143165179259	8.0209457301376	6.36835739521028	6.37903131740564	8.12713439517343	6.64109736454439	6.77567451456716	6.02121026961013	6.42525385373947	6.37370172054226	6.54678540794324	6.11599293239808	6.70188435494842	6.74442814786475	5.71517134455309	6.77638937384675	6.78625055546719	6.80732703922469	6.42366977063453	9.05758991391273	7.58789335721677	5.86222919843739	6.74592742645165	6.75350054406467	6.73478671345749	6.73478671345749	7.8642725916553	6.43484512805304	5.97217411389589	6.80732703922469	6.81240535289459	6.11325395524422	6.2657069160014	6.83724525175988	6.83724525175988	6.86725706647103	6.37200330702992	5.91681795856582	5.83559135798118	6.67673437150627	6.15392374736884	6.23693303473446	6.23693303473446	6.69609682634706	8.15137358602211	6.30773933597018	6.30773933597018	6.5630648303194	6.59892401418085	5.34613642878213	6.40835847743499	5.94890205227473	6.08399068597496	8.15978790189959	5.85255804824945	6.25917480092031	6.27662513252246	5.63765469255632	5.63765469255632	6.73508160511575	6.54948062254384	8.6936219609285	6.67285995635732	6.67285995635732	5.33973718480563	6.69695774662291	6.63474014753052	6.63474014753052	5.88594327294637	6.74790404634721	5.75624776226024	8.3052004689006	6.68303389648722	6.64822648618598	6.46655090377474	6.61189735672489	6.47863373042907	6.33101740593582	6.46856475012351	6.46856475012351	6.82856021741303	6.72647875045108	7.69005908451431	6.55396990523669	6.55396990523669	6.70149992534626	8.33210880753443	5.94757817557636	8.13910850731944	6.41301854786371	5.70853529412709	6.39366856075766	6.46469145309073	6.46469145309073	6.46469145309073	6.27087391885446	6.66407980231401	6.5211681362348	6.01094909099344	7.4793940725277	5.34282231569921	6.3296612543148	6.76791091967725	5.87927539946604	5.57419728796492	5.31259366556772	5.39342247988343	5.72251953651314	5.72251953651314	6.65460276140656	6.76947408430574	6.76947408430574	6.58489736746732	6.58489736746732	6.44417674484193	6.58093394963434	6.7448258835889	6.43761158093237	6.54766738042169	7.60134259837599	6.06972935215872	6.22327948117652	6.22327948117652	6.54766738042169	6.39619533412642	6.39619533412642	6.09795346012713	5.86993335202051	5.42538733842935	6.53052677234432	6.37994079726523	6.15831446551793	6.74158359395261	6.74158359395261	6.06373915732257	7.52199288850826	6.14740014818078	6.66312041719408	6.19140983781884	8.27903845429601	6.40218267479893	6.71830178901816	8.96551132808648	6.15870322527774	7.86708670016063	5.29866903688729	5.97724698616485	6.44204654327089	5.95917365193175	5.58681992856723	6.19688079928435	6.35975934953392	6.690210287164	7.65545183274341	6.12120022325999	6.65407819067917	4.89754416462775	7.46806305295734	6.71582401398475	5.53207050227892	6.35975934953392	6.19140983781884	6.54055064869737	5.41837599862897	6.31206513502072	6.567766237441	7.87396916563612	6.74502628380349	6.36795463397393	6.05038683562921	5.88289054567041	6.23941173362156	6.61575066819815	6.65748211752579	6.50433945800159	6.43300323342775	6.49450779818883	7.3984591847806	6.74925099428308	5.81436555860357	5.81436555860357	6.56838767110051	6.38640520061437	8.53386743742794	6.43335157783693	6.59718804821129	6.25341267235339	6.60284014569145	5.88869709388321	8.16200817085445	6.7428369754535	6.74213774804828	6.23842131627836	6.63246548397448	6.71957209261138	6.71560131829407	7.76749411468614	6.41789875950474	6.41789875950474	5.78735871483954	6.39453326256151	6.224154661753	4.83322411652993	7.84939203278595	6.15409848060596	6.15409848060596	6.29100410488939	7.35899701233713	5.8770660871259	6.28549898924427	6.47694179423727	6.47694179423727	6.49135209063653	8.04889579353392	6.09218417448464	6.21368081870068	6.31590230569386	8.0135921179447	6.730009157742	6.24099205998656	5.99756100561871	6.66336851526089	6.64231580343159	6.13327223069146	6.40085021188226	4.89155749463228	6.50080989478362	6.09823959241206	8.53487259938024	6.65407900581513	6.65407900581513	5.41036165748833	6.26077765963113	3.92896188077812	6.59571743399693	5.87184824764483	6.71155983530476	6.60074092887612	5.64075922333639	6.1726338730057	6.05038683562921	6.14478886507384	6.70950623762783	5.32022255253832	6.45975346788397	6.50091183628075	5.5602066875133	6.5733044874895	6.65353422397992	5.73274190109758	5.62261771257155	6.4934927347516	6.27225674593481	5.96209053086943	6.52422021838298	6.61652281926735	6.57523532758229	7.78707093623753	6.46328568997093	6.46328568997093	6.52794641183035	5.852785980473	6.63375011751591	7.42518552678977	6.34552943985915	6.6232064846379	6.23225792945787	7.97692915454157	5.71527535646911	5.89334755127495	5.07709866720403	6.55838568239405	6.64257697519057	6.44480227439366	6.39915656657605	7.7938760365715	6.60832760060644	6.14578575122854	6.67945309295653	5.74283287778632	5.62107386108603	5.4268679499012	6.65642699883279	7.38455020424376	6.24421936420909	7.37916060713533	4.75342311861722	6.5430352909271	6.46280947977814	7.86091349635593	6.1831768072706	6.14287014610556	7.9519328749765	5.87233697749423	5.98840723617755	6.36791761800956	6.49685503941639	7.87579915296167	5.9414357062432	5.20246782872101	6.5240574997075	6.46450315536294	6.00092102509034	7.50489470929757	6.59424286084607	5.85914681833297	6.15491192228289	7.01164680082412	6.11830780708985	6.03652901331063	6.64414722994596	5.89492691433848	6.09587456603762	6.09587456603762	6.01753362595373	6.36482572061117	6.57497854934335	5.66138154995757	6.57850444203515	6.20570059914406	6.06829691409153	6.03097636996969	6.47892776717655	6.1660534012057	5.76582045579828	6.49426037680139	6.05684494847236	6.63501436986819	6.1396505310412	6.17866394030587	6.17881488264993	6.22619202436049	7.51597703597354	6.12701511572172	6.63488474684079	8.12707403691027	5.96209372826563	6.30061200915443	6.31161112398641	6.54796551325319	6.54796551325319	6.52496672372264	6.6062442383088	6.45726137342714	4.95776561202081	5.9878384108727	6.42145996252077	6.55384730518157	6.37809534927469	6.37809534927469	6.41360899035695	6.16205874342247	6.56455086851731	6.16151443961409	6.56363102590156	6.59880520557758	6.23514222808349	6.29332228899459	6.29332228899459	5.14220028341523	6.38582334888591	6.42228963699056	6.56026708411266	6.37540070980384	6.34314875461217	5.88776577688734	6.17133753921311	5.38469631007682	6.1224283886735	5.21359397177903	7.89540130835421	6.16488766847375	5.08536658060772	5.99029350319455	7.89540130835421	6.26187760034964	6.43647166422921	6.0985474651111	8.89682057405574	7.58942510569998	6.39938767518234	6.39938767518234	6.52929803699911	4.89760026453155	5.86055914386884	6.57537534112191	6.45244691987056	6.48639549824874	6.04649829335079	8.05968319093377	6.42225763314465	5.9505258235916	5.9505258235916	6.52623743166521	6.52623743166521	6.36571612649034	6.45301440680632	8.17565207449714	6.5059100328359	6.52999761201932	5.95497003953699	6.37936479517375	6.32983731330949	5.69792575557678	5.62380468305009	7.75722922677265	6.20841580487407	6.59091271481441	6.49653215426746	6.45914137818868	5.30128556268837	6.16338973115883	6.22826075987492	6.10074682300673	6.38211291970739	6.30587212878176	5.73432272643447	6.58587063610904	6.38675204428031	5.32213886463451	5.98337337238922	6.54426774076245	6.2873891853192	6.24737034443854	5.39990045034679	6.57558542765676	5.98335834707519	7.66572193956936	6.57291464352784	7.86272810094291	6.51653086778624	6.21299876606291	6.21299876606291	6.19571136098369	6.51711453733663	5.8777551760451	6.01437808696847	6.35797532555026	6.49495748744225	6.45218205055291	5.84470850572789	5.66133759183699	7.82769424851671	6.50548035425583	6.50548035425583	6.20226968276802	6.33500309672748	7.95722606631871	6.43617678635716	5.60169829472218	6.33737095215787	6.55100747233153	6.42853170247041	6.42020564244886	8.08857599297747	6.12950608069433	5.68270224873269	7.88106088713999	6.4146058166163	7.38034567594087	5.82623616601283	5.31800142375083	5.95573056545464	6.20394661244225	6.16468318212285	5.53951560977812	5.53951560977812	6.28980346243439	5.09140578440248	6.52076872640404	7.91823214587304	4.74939475720765	6.21422383402351	6.21422383402351	5.72157497340506	6.42589883156476	6.42589883156476	6.29885408336067	4.77459938284001	7.68443320290949	5.97741718616389	5.36933552802581	6.36992040946826	8.77819725377489	6.42024480240399	6.05515390295142	5.66234958403471	5.83311058238422	6.96827134451106	5.49870543577133	4.48233291200177	5.95197827002985	5.04089977188749	5.90818570391072	5.67511455566308	5.94924014939202	6.4400701438886	5.44976775287158	5.73474879426934	6.1185385697396	6.39248300174389	8.02548631400277	6.3122643132989	5.52047115156883	5.08491081245211	5.81208507970761	7.59858739006443	6.13337816987107	6.37177160119433	5.37159136232641	6.33254819832548	6.06471040605972	6.34899921546919	6.04661356114096	5.49333220615043	5.87074133253328	6.27095366781955	6.3654801851166	6.14681905926378	6.15405263140021	6.0254342135034	5.97548265351202	5.92611878342002	6.12866842912941	5.98963186498771	6.41206035301801	6.41206035301801	6.42968451735043	6.13843820153971	6.12890797543273	5.97741718616389	6.22090930362635	5.84006768210979	5.91997802620271	6.40427800802471	5.75772770218333	5.84673179265979	5.99761535809007	5.9048791664566	6.42335266037564	5.71456585433514	6.0222839704563	6.18188971071243	5.24162054191023	6.05351081085742	5.74903136631064	6.37386772728823	5.99364042139486	6.47695402161117	5.8400751013561	5.53986506677503	6.33773672135839	6.39352470723968	8.07811820464765	6.19832663853586	7.95512721844887	6.47704657512695	6.09997328010415	7.46339332852684	6.23444899394158	6.02425811783317	6.20029318587854	5.32198471692296	7.53061250908022	6.01371491285343	6.26563619623744	6.37110770723979	5.95722630162829	6.0352137144242	6.31763680875653	5.91995484080545	5.9021428089952	6.28869653068381	4.85976003385055	6.42612646836886	7.65040959453166	6.36162302792466	5.90309767382767	6.18889462236936	6.19659856165715	5.18716885084391	5.42532052585899	7.74440265914748	6.28427586818312	6.45911497964259	7.50871553435974	6.10914247895239	5.97511885912791	6.15467591560148	6.4309906514525	7.06886445837542	5.57502586203733	8.0108723111082	5.39932946985581	5.75095011845957	6.03584387521186	8.05951466400002	6.09562669680787	6.44906740848373	5.64687591800758	6.23566998238089	7.47442723884406	5.99175667514937	6.19535818795744	5.81022253482166	5.81022253482166	6.35541708210147	5.9756369302415	6.2968829154956	6.2968829154956	7.98188113699856	6.02260193386095	6.24356621587882	6.24356621587882	5.84467753238126	6.1145170957615	6.1145170957615	5.98840955198387	6.12840997245846	6.12840997245846	5.94846532234883	6.07590325710404	7.29972356511704	6.13081284591617	5.28084554975839	5.28084554975839	5.65024699662643	6.16012168459279	6.03861688704704	6.07300986176166	5.23748274916388	5.23748274916388	5.90680478622276	4.97551250542666	6.35285909529904	6.31623743456233	7.43546214621341	6.27482096597627	6.39311877795576	6.39311877795576	5.87635841669139	6.07016006764285	6.01088572495545	8.92781967198993	8.04535346636291	5.89430969097262	5.78312877133172	6.06963289543635	5.38220998720161	5.8029058534101	6.27518619864425	5.80635520122098	4.94771748271444	4.94771748271444	5.76414121505583	5.76414121505583	6.00994613397938	7.6585153358105	6.00994613397938	6.33953208578213	6.36216029915513	6.0869341867751	6.0869341867751	7.66323703633785	5.80892517799806	6.21376360034208	6.11574212655291	6.20939402308599	6.41492729077037	7.80769945363855	6.36064182353206	6.12432242085163	6.15398867504973	5.19726713945967	5.65149196231983	6.05200246422079	6.34535456176972	5.70547696033271	7.43163595333685	5.83349565340708	6.00951602318896	6.30284408466101	6.29955213004623	6.23115532484427	6.23115532484427	5.75656004452812	5.82777716715925	7.6605405185052	5.85113899553677	6.00849498908182	6.00849498908182	6.0076128262622	6.02735011139295	5.70234450409735	6.32843364466032	5.88081990367663	6.08275287561839	5.40944404826061	6.21002328575946	6.21002328575946	6.21002328575946	6.03586885281645	6.02169389713998	6.27560957465219	6.27560957465219	5.41280225245402	6.0296527807831	5.76342033261559	7.61151156247105	5.34382791760707	5.93992561150398	5.86475443468476	6.31932874549519	7.07288949814016	6.31932874549519	5.87342374450577	5.5577705821411	6.1237111373647	5.70200484164946	5.83278348566509	5.58122338299446	5.84332717137154	6.25958091961281	6.16159071782083	5.83948419275476	5.42601659648665	5.99865251442415	7.49869784108133	5.49281401103048	5.95404683828539	5.1793557870675	5.94409937917687	5.73428554336256	5.31740435379026	4.24723957014096	6.16541532373901	5.84168551583215	6.21504948281236	6.24186953228667	5.68824958765652	7.89804105210902	4.94971374354475	4.89502616050068	5.9321342499916	6.20807042642061	6.20807042642061	5.33759566204848	5.83260535037217	7.15730248821945	6.12432242085163	6.03938214440645	5.58870864768034	5.18424092071395	5.61117669837297	5.9178860490037	5.43305948030622	6.22971933641023	4.98764028194549	5.60144742090197	6.1805909450616	6.21671984458269	6.09618175380896	6.01764456348183	5.7911709521662	7.89856313402089	6.07165529647724	5.21316125682007	6.15252064324988	4.64078505063908	5.89302268171472	6.2498967190387	5.837735445958	6.35083197653977	7.83649391374608	6.10057224598211	5.2343257791828	6.18890328298698	5.72646076513424	6.01340940880815	6.15936973955653	6.08297837239864	6.15100010522834	5.73460684783609	4.59278309430612	5.1486969925679	6.19362527222643	5.99069300570116	5.99069300570116	6.21240550001926	5.37845451453964	6.06041874367893	6.23669261766387	6.20046196087775	6.20046196087775	5.70131554741156	6.32873021563199	6.32873021563199	7.03398514958283	6.06024443710536	6.06024443710536	5.83415975401577	5.85720081997856	5.63047733499364	6.15467431964789	5.72884859979454	4.86277180694052	6.2743867896178	5.795870164515	6.00032838441525	6.00032838441525	6.1066059021236	5.73074313161879	7.2511622325528	6.32703373496531	4.85832606819259	5.7286518488509	6.00618175718445	5.82898415432041	5.81432932639221	5.77894449146549	5.77894449146549	4.74822419121832	6.09014741899129	6.09014741899129	5.6571836647066	5.60285964421779	7.00274709167146	5.7887307702257	6.11283641949605	5.86008585461114	5.77565301995704	6.32093513759861	7.49872172557875	6.32093513759861	6.31922616855313	5.63504948299749	5.05513403931933	6.10460784375939	6.15763988120988	6.15763988120988	6.15763988120988	7.33515442183098	5.86062602098846	5.75386476679675	6.0083523782343	6.06981835937008	5.65055017843468	6.15755616516398	6.00460276906327	4.90745472237635	8.31717979300058	7.22250022578668	5.93037412891096	5.98121046316367	5.77100440356861	5.16794077471092	7.26692875203038	6.27057596952369	6.10671354530424	6.2897045016382	6.00627645893236	6.21084896381824	7.47828939745502	5.82715920778735	5.6045112828795	5.6045112828795	5.63345160806087	5.98963186498771	6.13954681688712	6.13954681688712	6.14302176515694	5.94132803732142	5.70098460236442	5.90454707157164	6.13109088865093	6.08254540047691	5.93525289837544	5.45560319724678	5.04856966114525	4.8693869113122	5.32578519038155	5.86000119270521	5.55085229947288	5.33793522594304	6.2131860979502	5.36911861819823	4.84113823970177	5.35631899024288	5.35631899024288	4.71110902621596	5.79187510319123	5.79187510319123	6.24897547851449	6.11789202854242	5.69933195161703	5.83768219122089	6.13416003870293	6.18375964947263	5.92798095160765	6.28333899439536	6.28253658333218	6.02603996585642	6.10461256708007	5.15265196726562	5.79475115462822	5.55924836110616	5.3344582973459	5.7440651558733	7.36792849545393	5.21594034271417	5.92510253925398	6.14717527028467	6.19324830009771	6.18190978366474	7.72724391842932	5.8116841255387	5.79319261595423	5.34467939027405	5.78701758104178	5.98057300385282	6.12751572358244	5.93607448055784	6.266979290032	7.23686698597245	5.96111789137877	6.18206799734491	7.32492354598291	6.1154088001124	6.14339760393015	6.03914048894481	5.93490660351575	5.47465711133	6.0664998748551	5.84658236913674	7.32926117469493	5.92742459230491	5.82187912392947	5.58009359358537	6.91532894327966	6.20580380794155	6.14655024070928	6.73524587098953	5.31429615783336	5.91479348229583	5.73741667370552	6.39798367704502	5.8252569392593	5.29634683599062	5.31923072933852	6.1465342825862	5.30517661310611	4.57556840644082	6.09029581303617	6.09029581303617	7.21442655385993	6.13713015552174	5.85075542734467	5.16859875130998	4.62553295461716	4.87011867254734	5.79915021673065	5.79915021673065	5.18731556694895	5.22645707023131	5.94165496907734	6.08666143421587	7.47034420043519	5.70006063015316	5.78851596911591	5.44265377026911	5.05876124669369	5.70431174036582	5.70923022163677	5.59395263763812	5.96156951354663	6.11605256480169	5.84651285911254	5.97875995080673	5.12308761447022	6.13327341614735	5.55733965932349	6.02249001064403	7.65746727534049	6.1167247473467	5.88203540013121	5.53951560977812	5.53951560977812	4.69171480888919	5.73260078626186	5.73260078626186	6.59973849101854	5.68299305595433	5.61199976544987	5.61199976544987	5.4979154999725	6.1032008353622	5.54706044186082	8.28561670270499	7.93539911691353	5.84667782797268	5.86542638494807	6.03245042501861	4.53641030382735	7.41058925585444	6.11924738382103	5.47834509297763	5.1413085790316	5.70396387112815	5.5469211679913	6.22011596021025	5.98035235966071	6.12681835898844	6.12681835898844	7.89409674133685	6.21837157248844	5.54360238981895	5.3098040711624	7.89409674133685	6.20819260136473	6.01467536612019	5.51457535670901	6.21226870678723	6.18354304743093	5.82780418758635	5.69072147963945	5.23098992544586	5.84437828172215	5.84437828172215	6.00005541461185	5.85658140811232	5.69789707173211	6.01395475297927	5.78756091351662	7.41704165205175	6.00427570123143	6.01915435998861	6.02572846043003	5.9290566338974	8.87033764245534	7.75639925239903	5.79533361877815	5.59147795882314	6.20412431825038	4.54071772754437	5.67578715281503	7.26836071625712	5.62589195390997	5.59742082729275	5.767863618397	5.72729705250528	7.10924857509151	5.5397733455896	4.62741971724042	5.92632917497011	5.30377795864625	4.60404456790754	4.97293718410171	4.91799567172581	5.70959827052512	7.35398185998853	5.79313939490624	6.19242204236746	5.2676860096896	6.09418316233529	6.70521519649535	5.57227634210502	5.10702107222475	5.86791907829611	6.07046653316524	6.07046653316524	4.5443703928016	5.99349165969063	5.87380405406648	5.87380405406648	5.04006613968751	5.25454339047345	5.5213386457251	7.60280144061211	5.96668609071471	5.96668609071471	4.86636491393084	4.32571921130783	4.91799567172581	5.83245258706301	5.52169565877558	5.86783090429906	5.48254950132201	5.93023993811381	5.27740787684743	6.93733236788112	6.02617384276356	5.69186246967972	5.76537074678706	5.8144907196548	5.83496512216422	7.27016943749791	5.91948812259539	5.8615530493388	5.05587793977906	5.08347292482571	5.58124626697579	7.62741423389376	5.511666815211	5.96387845882854	5.7873924722816	5.7873924722816	5.61717848060609	5.48240681043997	6.05339615470626	4.65925864928843	6.00870495352753	6.00870495352753	6.01049061671303	7.31628279603206	6.01049061671303	5.60579480837574	5.60579480837574	6.03382002237585	5.38380100567035	5.45722960661683	4.87947441026961	5.6032235244029	5.29845320876895	5.95571101181116	5.65298040445524	5.53468953564774	6.03787156508984	5.78156448763297	5.97776181109962	5.83585786101302	6.15710506150637	5.95731187052659	5.79588855312714	5.45444460232514	6.01049061671303	7.09552868833284	4.95261415108056	6.00625660448114	5.79900234415553	5.59668388252074	5.33381349993448	5.9519344109202	5.9519344109202	5.64273083688321	5.81057779373066	5.62798375373327	7.52431688528069	5.93796687385624	5.69848867865837	5.11974517860525	5.91276551816459	5.19472508285455	5.55886758701533	5.59790418262027	5.33834902908163	6.11911782109011	7.79225321952848	5.74324663741273	5.38535146316495	8.33473951195631	6.11678988601455	5.59223564095877	5.59223564095877	5.93060842659966	6.06106379486374	6.06106379486374	5.78805303607209	6.03602373883032	5.19088548760593	6.0708400168399	5.67146560249156	5.81226170889955	5.94840916695685	5.91546422496491	5.49666945845808	5.76601684617258	5.76601684617258	4.49902012525083	6.9125133248797	4.98515156608389	5.5375952067811	4.80541852076143	4.73055100572713	5.90264236086986	6.0254767625691	5.90077025794601	4.92876923315201	5.80490542417763	5.95917983120925	5.95917983120925	5.48137975229983	5.37364430390551	5.49532176606865	5.9914600851748	5.39661528899667	5.84936519719314	8.70308361260252	7.1207121418548	6.11965554336609	6.08314411696345	7.02275904815334	6.04286031582141	6.04286031582141	5.52287304508443	5.75675140086412	5.47414501309647	5.70891129297688	6.08372000935035	5.90785772245705	5.74348231104037	5.11402579963069	5.11402579963069	5.24454964600687	5.95093583031694	5.79725463364242	5.29728336332765	6.10822150133992	5.43642593325438	5.37777366337848	4.93630932278276	5.57238303604072	5.96708908083887	5.92375293098127	5.38168807185159	5.59378156972843	5.35756117341545	5.61076494006664	5.52301282850551	4.86776471273334	7.72418407479347	5.93415486948742	6.01661424801573	6.04800187862517	5.83867393347163	6.1010584474313	5.81439170336816	5.67052714385937	4.87390949190778	5.41672924460225	5.51400224525487	5.82830676573278	6.02967805574932	5.67328154795834	6.01426864422435	5.5782991370331	5.96454732966944	6.05605713276099	6.04648367196245	5.06498533335822	5.55637753832004	7.57241231399054	5.19775513618935	5.76198356241634	5.99768111544263	5.99712816042693	5.86747743462089	5.86747743462089	5.72814788648605	6.05535633586693	5.63047733499364	5.53427822906139	6.0171738630256	5.46588982536067	5.34778877047726	5.56902954077766	5.55475592675688	5.55475592675688	7.46514472274761	5.25383634196099	5.46840862379842	7.24278681807579	5.80856309172966	5.70332572988356	6.077429060544	5.53127259348931	5.82156326747161	5.94189652830982	5.84268229053408	7.7757079796674	5.84268229053408	5.90181554463557	5.09075643218241	5.22154782245015	5.7638532807127	5.27221255201096	5.69613924506408	5.54345593758202	5.54345593758202	5.54345593758202	5.35019139505103	4.5527554938418	7.50396619704022	6.05227503353037	5.84559254883386	5.30020558070083	5.9067520356057	5.69765681757943	4.8358237551461	5.79221730115694	6.81955944615811	5.51136209440604	5.75463662003147	5.75463662003147	4.89919136170573	5.75117221758147	5.54146993923749	5.97666396883981	5.3208560129939	8.68986267538603	5.56307656046741	5.95428471762701	5.95428471762701	5.95428471762701	5.44141788497871	7.5507721246321	4.74449059520089	5.89220440167262	5.61824551245576	5.45854376793216	5.72202047888191	7.70798740448587	5.30144847080124	5.95389152801822	4.97066720573662	5.60721427585869	5.53372756455453	5.23498315756395	5.58035901316063	5.7158898266057	5.90207684268331	5.90207684268331	5.43044615759331	6.04651109285602	7.21886718135385	5.9832973489433	5.9832973489433	5.15117510872862	4.75103283101137	5.62231912806486	5.79292653334142	4.83422912911087	5.78307130501808	5.61759131523233	5.72419832849477	5.41983409134689	5.44920355348016	5.23809076714087	6.03923692658049	7.49455904559411	6.03923692658049	4.82913363813592	5.4059363758103	7.80306725237043	4.90969761493506	5.94063746332048	5.0514349316389	6.01639376082186	5.65003200736249	5.41654750494859	5.93493090552619	5.78844494519267	5.6004987657448	5.67610014604405	5.52756474627048	5.83536256362866	4.99113201571368	5.83413852740093	5.65516141136024	4.61197765829669	7.05417815022298	5.61035894483321	5.4068315668105	5.4068315668105	5.39109650913335	7.75615070009868	5.65578859444957	5.67960796819301	4.76406412274407	4.67702604769968	4.52893278981923	5.97905638828998	5.60534663199563	5.80525421210628	5.58855570139806	5.56200514474	5.55786003709392	4.86207751653721	5.96572614166004	5.96572614166004	5.84051852538802	5.84051852538802	5.76052693474426	5.98659886839335	5.75728488195441	7.58790781605081	4.72758662411845	5.87854230486107	5.97628317758612	7.58790781605081	5.33444869601417	5.69556307841229	5.74497182323014	5.0901162193953	5.55334495573306	5.59930077714407	5.85030941030076	8.22504109990875	7.32597204144397	5.06235357138235	6.4953584728838	5.05962731923532	5.82537957234302	5.82537957234302	5.66919622675148	5.17468099022234	5.34035250295328	5.75510499430588	5.9026460679563	4.88991474660847	4.69125703225974	5.8673278648446	5.83067203752527	4.82167534795088	5.52850425675269	5.37245405350138	5.37245405350138	5.96247516644905	5.96247516644905	6.0029286719166	5.41532510527796	5.73464453291119	5.56378946379774	5.56378946379774	5.34416788454782	5.47342838643	5.97220260104494	4.63035060207719	5.57876566234983	5.53281580706709	5.82211600087075	5.91215274174823	5.16177064492584	5.76691557567717	5.92417988515433	5.99170793391566	5.48141369263268	7.16908438668009	5.08168498953526	4.67060158540955	5.62292340635154	5.45689371338293	5.49920090488201	5.28452218302381	5.59674574435806	5.87772648967917	5.53653551361634	7.54370671667442	5.54510981695841	5.07289576094487	5.19578927253748	5.80104216412434	5.52792857651011	4.83505643048853	5.52269921939512	5.30907800945277	5.53922822684055	5.56059746897714	5.73936445306924	5.83455655702338	5.83455655702338	5.69121850960948	5.71080420311859	4.78492203395974	4.76152489962569	5.35560299772924	5.3710710793655	5.34731432441304	5.60090138979913	5.62530194790632	5.40099785674744	8.31383960890351	7.5887326464611	5.12157897996911	5.65127734607598	5.83772549913366	5.34964003437169	5.41302940373327	5.57841308627978	5.29245447578534	5.35617057443765	5.49566546120309	7.1546361567558	5.68763776564007	5.68763776564007	5.35042366597876	5.94524697627458	5.94524697627458	5.61221114226403	5.5852851424873	7.47433605453641	5.65973845372526	5.78192477280954	5.47178370418989	5.36228160046902	5.15561046069458	5.15561046069458	5.15406321220491	4.66875788593227	5.96853892209648	7.24659100994904	5.41409740240874	5.54973075516406	5.88550236123583	4.73047235056344	5.76343803897764	5.76343803897764	4.92659219719446	5.60030695741516	6.92291855079841	5.96347325917781	5.96229685932414	5.96229685932414	6.32302588463272	4.68589127787415	5.65226294669466	5.67901809585324	5.11399220000518	7.55078386226565	4.64059893976867	5.78680818661442	5.90868464604542	4.64626723150921	5.49099220328685	5.41535676676511	5.95422462337661	7.45255866275762	5.76473983927651	5.77864418755241	5.60384606331259	5.5214202789676	7.45255866275762	5.84890754069622	5.7615778790382	5.64665324788093	7.65557815368997	5.34702868493186	5.8951276530376	5.50916092030548	5.0536443131957	5.63832978299896	5.85720972924405	5.456541637851	5.456541637851	5.6299601765673	5.93337399626617	7.33831593615559	5.89384552045619	5.78798696042335	5.65003200736249	5.83038888255967	5.14740669762288	5.52048645252619	4.92727800701759	5.20219279602602	5.30701276691497	5.46882801294177	4.9923428038561	5.59671289135331	5.66083465812221	5.93676016503338	5.72587542981045	4.58232155334618	5.50409006020012	5.76623653022931	4.94073942496824	5.87848072101998	5.93177010138894	5.46779016701941	5.76363715122765	5.93066943215737	6.91933678099766	5.55014826813066	5.70122449379279	5.70122449379279	5.74150429905341	5.6431204802087	5.17719428276946	5.42272173553891	4.90541305374135	5.74757622147308	5.64271739425682	7.16153561264901	5.64271739425682	5.88818670213561	5.88909794964739	5.63065925460296	4.96940196419421	5.73499624031693	4.92630390570558	5.31340791122845	4.5723960966656	4.58219833657694	5.80554461883665	5.49907270635232	5.61688015478954	5.64673699060809	5.44465600487899	7.71931288676338	5.84278133544302	5.68437685298493	5.36361818198667	5.7076221272988	5.76140946703272	4.9963094903068	4.9963094903068	7.29170181310558	5.25963101473188	5.56718601253472	5.23598177274171	5.19578927253748	5.35852726387247	7.60867036629548	5.32668181401287	5.29628223606796	5.73314742771796	5.50218915757273	5.48154906447616	5.21834486613183	5.33342602478424	5.05292168792668	5.82850357277941	5.82850357277941	5.53601366770415	5.67938653808769	5.67938653808769	5.63532946605697	5.59130970432553	4.88657300123631	5.40401216502607	7.50588444646683	5.58636914776186	5.5235512079444	7.50588444646683	5.86911697248103	5.56218592251596	5.49081776993541	4.48514342269375	4.50883746369472	5.01343795103311	4.64384827188028	5.38073523093158	6.82927233031652	5.38073523093158	5.3895124228223	5.07699476093375	6.56817748224622	5.47325896415867	5.36758843670089	5.42334398063084	5.46167689244096	7.55973288912719	5.74496338732137	5.74496338732137	5.77727453828336	4.68439458853778	4.72438988667937	5.55149619468922	5.64408725807015	7.5771233982137	5.5469211679913	6.64107679497039	5.41313334073545	5.5885016260255	6.64107679497039	4.49578536888321	5.65991898876365	5.82647547311683	5.62783645480076	4.89573794333322	4.88788608930435	5.37318954198574	5.35897233138091	5.79366680600122	5.88094379573287	4.71539180891466	5.06862951557336	4.6256886169356	4.74443907938995	5.37428677470974	5.64225696771897	5.83497461833645	5.43615094686254	5.41452686593021	5.73273000131846	5.47589311622465	4.77211151022778	4.77211151022778	5.46914221127107	5.66907023087297	5.59119999448654	5.44284190665138	5.78636047416244	5.05292168792668	5.33435458477005	5.43387073160601	5.27632146095247	5.31589241071884	5.43745879107287	5.84605166193462	5.79366680600122	5.53017571833636	5.41005656185165	5.20091921182556	5.49790636766654	6.25624153502659	5.01408105868171	5.74481849011285	6.25624153502659	5.54487579257047	5.74187949166454	7.21074130047594	5.03990574772229	5.49465565385576	4.49869212861883	5.57318833283489	5.51308817341803	5.33376377533558	5.1122647711514	5.45988274022866	5.45988274022866	5.36617178132685	5.23155517088891	7.21708255174651	5.75288861176157	5.72606285554776	5.1205151869303	5.81061469095652	4.81563979859624	5.42780860975131	5.69703105881468	5.32600513675883	7.55537286849385	5.64087010493803	4.53314804575503	5.83734900541387	5.63132895265714	5.27022577140999	5.64176858803087	7.47393716819286	5.73025945244205	7.6190353770518	5.0353017517567	5.74950100649011	7.6190353770518	5.2555169112986	5.47678230924129	5.47678230924129	5.44541095216414	5.40714660674394	7.59315522363332	5.59280446142767	5.26816310328813	7.59315522363332	5.37465646889935	5.71025147434929	5.27533142700762	4.71901457565994	5.50438940554236	5.66719289011264	4.8201140036798	5.30180598793812	4.94073942496824	5.51553499840749	5.96575416048848	5.57989148207949	5.53678272678465	4.95855216017047	5.6587034457864	5.56340722520157	5.28113552630522	5.57681411332517	5.82005398339075	4.85938615920362	5.68704779459876	4.9663759457636	5.32897381216161	5.65465080655556	5.55003512133034	5.5643694944309	5.44543792040353	5.44543792040353	5.66618726287288	7.55224529367464	5.09702313546094	7.55224529367464	5.78664559971919	5.50826779045866	4.71589316201104	5.48508686237288	4.62962188581248	5.2651871579996	5.4497323756109	5.67428151481328	5.76067913351821	4.91152403696941	5.49163444709048	4.91426383791792	5.41335611139235	4.80645495871902	5.65845682626112	6.93092736274355	5.6228166643095	5.41258613697767	5.08483075747713	5.40730476861951	8.41546515427794	5.04477904833678	5.2609395698543	5.54802788996934	4.89419846363806	5.50006042167934	5.61874934700015	7.41344836814342	5.0868597795593	5.24751654255002	5.0868597795593	5.24264135074538	5.43436741188024	4.83858328331097	5.46510425069085	5.27587078169636	7.11365189337597	4.87293875437933	5.71240509887308	6.90339103083739	5.78966334913176	5.38993390472962	6.22420195715203	4.92988923450568	5.20967641341563	5.20967641341563	5.44829645673255	5.54785371494416	5.54785371494416	5.77528245237795	4.97605703247419	5.52204451603841	5.34975305461474	5.5087975636008	5.23166497440285	5.00959612729392	5.42444964333739	5.46141283941244	5.11286700446285	5.11286700446285	5.64692664075047	5.62534836449832	5.28898649503455	8.19320499385457	7.65366272815964	4.89813621418682	5.25143932448389	4.62733315657219	5.53215708965375	5.15431536917727	5.53625061844307	7.38511371944936	5.30653107381869	5.01417310536168	4.65229819595723	5.74154667145464	5.74154667145464	5.62628321877759	5.01995438235274	4.9005325055661	5.32880400225562	5.73109653988024	6.82115770768443	4.90171092371931	5.33114619233481	5.65736813775815	5.51759283985613	5.35897233138091	5.75160730495088	5.6231774435655	5.02333471627465	5.59359644893924	7.50378391958271	5.59286043405621	5.68392931397195	5.68392931397195	5.16185764861801	5.60454795112658	5.59958411305201	5.67601744657688	5.58465567199516	5.26156191808004	5.34328286636071	4.9417964509807	5.50895738360695	4.90257400845262	7.47937217436866	5.26007845953023	4.92492063973935	5.11366253592336	4.65559421236258	5.6455295096497	5.5819242304205	4.66508891446469	5.38752460882709	5.12459951854216	5.2957421245072	5.07309202670969	4.74176470701038	5.36108207650969	4.5007900385512	5.71501630412806	4.52495457849569	5.09621682606352	4.77148143350411	5.36705174520554	5.36705174520554	5.62853367456921	4.49481547645363	9.27601112270173	8.48547094929167	5.6465415664729	5.08964840144149	6.91505276218578	5.23983884269093	4.65025462925553	4.6401685109882	5.51147403120099	5.10869871342766	5.52351744014096	5.52351744014096	4.81425691344672	5.48834743702359	5.52904787671639	5.20477979093503	5.72196549342985	5.13151208650492	5.12214101157897	5.19834067532294	5.40209599708512	4.91317705244003	7.03783827560561	5.70842090157953	5.58678487699007	5.58678487699007	5.55112612924937	5.59631878995167	5.14979707048174	5.70740630401511	5.70740630401511	6.63029415846211	5.13684381765595	5.16110022477332	5.59494033655782	5.62803101704748	5.50851309534168	7.39876237535518	5.35117536090208	5.45884609352215	5.54141084519063	5.64006426746178	7.93933907708635	4.73450070525171	5.64144839613828	6.2764591414114	5.57189556401748	5.39427901935522	7.51220752685476	5.66649815811613	5.40024804604452	7.51220752685476	5.56365771382227	5.00931056966626	5.66835364731797	5.53792877771374	5.39913147980076	5.56762543476726	4.85575023551608	7.3337110882058	4.77969530545623	5.60165529921514	5.32587053929485	5.1737987930791	5.36800155606294	5.38433306616674	5.38433306616674	5.60521043141024	5.13200996375603	4.73192113390811	7.16033236040427	5.53751520457029	5.51735857016583	5.55431545351065	5.20185600618561	4.60990496437152	5.02647450863577	5.44791920189997	4.65241209591813	4.91542585722082	5.49202733543773	5.04231225020764	4.8483142373789	7.24405811708076	4.7942512322892	5.56448044487821	5.18782902165909	4.76173942570596	5.1131515321072	5.41707133384291	5.66320793463908	4.99927373698797	5.50196988303495	7.34141692550116	5.31972357905072	5.39341305183732	5.39341305183732	4.94045221201434	4.97178333159461	5.1721031192511	4.95822401583989	4.8722405900358	5.42522768335057	4.8227270309653	5.50087913404336	5.39035499212845	6.27945628500426	4.83646067313916	5.36072621599717	8.79937086318448	5.23287687968369	5.65118102588987	5.28607333794821	4.72137481846947	6.9843175882172	5.30997349475142	5.2220657149698	5.5066767164743	4.75226859223013	5.25794361204627	5.1198343975553	4.84314158257143	5.28814268959632	4.85190886864336	5.31698484579411	5.01161254359454	5.38842885867695	5.53499237924103	5.11834939897419	5.24712338765746	5.58894091901911	5.42282940124587	5.09670995348096	5.15831656815288	5.62386083411675	5.62386083411675	4.89692026876638	4.60889865184708	5.47417317992664	4.92596451910438	5.51101389423243	4.75889516159957	4.95619786349824	4.66461724657551	4.60308513709489	5.12619877387672	5.34481433502216	4.83506271983504	5.17079299169334	4.94088667969795	5.27946404167421	4.86158957476196	4.65787284702794	4.78071089529682	5.27208598540958	4.69109075779862	5.50719536466453	6.95993911210458	4.84283145996759	5.13829786309942	5.60287565453949	5.51587130864265	5.01715119917899	5.42398270284565	5.20261464105407	5.5792180981117	7.49034815538844	5.46165303684817	5.46165303684817	4.53682638246821	7.28168222076379	5.41303507787253	5.53233917603295	4.83539689936125	7.45149749999298	7.44649599102256	4.83533730738662	5.21148901624486	4.89377538687681	4.59617603383579	5.45823385311165	4.74341067886051	4.65086557600922	7.52537793012364	5.50641484226497	5.02673087747608	5.28081070446921	4.92178519978587	5.42937482955698	5.07456770074114	6.78907866355565	4.58860917403362	4.58860917403362	4.8676258812307	5.21048761877988	5.30739268299749	5.09805919755207	5.43060316552483	5.02053569062108	5.39704638789256	5.14619997773498	4.90873920400643	8.59289884743898	7.49995557789505	4.76445037518198	5.55451963441416	7.41607224676929	5.27705611630038	5.13772570115216	4.84578836190406	5.2968558971006	5.19619859389123	7.3722393398273	4.42521668799863	5.05135493255013	5.35534138444616	5.46194283569665	4.91054926635124	5.04093430688516	4.86271617759443	4.91208036182899	4.64616246765599	5.19174315556804	4.90227704456908	5.1725415547585	4.90614627326983	6.06397510776177	5.33893881708839	5.46934600370768	4.41543290033117	5.43311815128354	4.91159126226007	5.38590760943715	4.78710172922369	5.37315921086013	7.52267006581647	4.86313488963585	4.81851147814383	4.77252100516171	6.9903450637333	5.25730652846979	4.72317250610533	4.44214037284468	5.51133850077947	4.59413914574856	5.315496583212	5.24646982260616	5.34284104812149	4.69566398463875	5.24044824210476	4.92025159193479	4.61419202430945	4.91668895518678	4.63806477441762	5.35252271034589	4.71541088583425	5.13464781893117	5.34755749188276	4.9138853322731	5.27523186930476	7.2419485469879	4.63807400215842	5.07158230550308	5.4839885069445	8.1374999781636	7.52177968789414	4.89581311262586	5.44445503850088	4.70414324217464	4.82543502253109	5.05432188660755	4.90649972731984	5.30888602044495	5.17480418082449	4.81527911051454	4.90993626047799	5.19005308512159	4.45644326811597	4.94320677144093	5.26986882177688	4.96861111380502	5.41022039166655	5.17966604699767	4.78113264837549	5.43423563128995	4.5512155259508	5.14383464036047	7.19384670824941	5.04045582882425	4.76908286849239	4.76236450832192	6.04449606260335	4.87883397495722	8.25596633148235	5.11633168736097	4.77082724452022	6.89528686920971	5.11940271209355	4.96151321528959	4.38146980459728	5.17064297299471	5.38312172932542	5.22188193209515	5.22188193209515	4.95155305025185	5.14723556933944	6.88585692168398	5.4357620724381	4.87320179259487	5.37977621894933	4.39755690806147	4.8201359059007	4.66171533541967	7.4136670944294	4.89738077785748	5.12663071339922	4.85705056133044	5.22637637624774	4.65682533839492	5.25355773860512	4.88806370130504	4.8258675754195	7.33389209507775	5.29241649093498	5.38183076886988	4.82956456157028	5.00759453033696	5.19115554370382	7.45319761295227	4.99614453436896	7.45319761295227	5.02770473336973	5.37854821096589	4.52929115351323	4.93587266845889	4.49085938439423	4.37793224889544	4.3766434871523	5.06833007330781	5.02109626695074	6.76654135122973	5.18366309054012	5.31762031537115	4.65962023636763	4.79804610274694	4.8783871107	5.13128974554429	4.50051266128101	5.24665596728244	6.84134758852095	5.24690868484651	4.70289126024137	7.32364653726384	4.69000232933474	4.83545378545836	4.83545378545836	5.0734944209664	5.08439831084729	5.26058338770776	7.2014614890945	4.60442505361276	4.417869608429	4.68521938606237	5.24715022569864	4.86287916194463	4.47475683822219	4.98433395305022	6.05656226895887	4.73211299984762	4.77295338261689	5.05457696257301	4.94312277870177	4.98305029679528	4.61966086888497	4.8401803896742	4.54146551291483	4.76690990484908	4.7015629855465	5.13412963009	4.68945670252363	5.20523610202554	4.8866834437868	4.66679805995786	4.7219784215367	5.13912561483949	4.92632784677881	4.7949203187035	4.92155942883528	5.23092974125107	4.94607370764397	5.09270255162717	4.75588449781726	4.73084007544682	4.95741568641161	4.59497500105461	4.69556413461683	4.7658344874628	7.09509978548887	5.06156507757631	5.01951776778587	4.43969564721065	7.14983543643061	5.1388603884504	7.27277449632278	5.03682697109695	4.7596244064981	7.23204059529281	4.90867506498295	6.94558808003274	4.78451633824011	4.48042068698189	4.57734874886065	4.65276702224497	4.75330065546091	4.45208754886525	4.42458003457737	4.96539804121444	4.96049078192369	5.00289151249009	5.00289151249009	4.95115217473493	4.83549725937917	4.83388416992023	7.14226113347836	4.93834878620426	4.52217274552521	4.78931975879636	5.02736242804019	4.90913106063218	4.49329213875277	4.46118599214801	4.55355195935826	4.52845707624924	4.69815019709179	4.77571837639465	6.91285905392517	4.91956102801973	4.91085018023006	4.6028457274867	4.78757921685398	4.74470536656007	4.90808798837648	4.77414199513473	4.74003870525455	4.80010596836548	4.37395769179976	4.74073009759442	4.11218666299617	4.28092520285692	7.48075383647621	4.56276528151689	6.96989194073263	4.65106181095523	4.45135604075464	7.35903142036388	6.54178854964935	4.37612031371388	7.28343305507017	4.28897027069358	4.00491945912475	4.4199469173602	6.94794215269625	6.84134758852095	6.88966560013119	7.27679400680629	7.00174364220728	6.73676136280393	6.73452932746657	6.73452932746657	6.73452932746657	6.73452932746657	7.35728822901294	8.07552253145834	7.11482899636742	7.26279113967215	8.57951056838787	6.64525260717521	7.11177968093065	6.75821163714892	8.14528766706981	6.96948199804557	7.16701243662854	6.96346662033037	6.33142263405593	6.79848825620298	6.29444625873821	7.00029592035871	6.85438415420963	7.96374236405818	6.55789307599678	7.04155811392258	7.25067073059089	7.2423782102378	8.04743813764735	7.38194389906262	6.94788855454707	5.26898533291814	7.21227580092359	8.53410353931923	7.2706754388541	7.2706754388541	6.96249912405356	7.37697683622231	6.93353918354595	7.3056107021168	7.42007753037434	8.07437286642903	7.13924799883495	7.32876333916911	8.25280296534371	6.94509190372269	7.1064281775968	7.1827794925545	5.20491416046226
"2022MCF0011_p_22_01"	7.30458740642895	7.30458740642895	7.24731193397889	7.02142566630657	7.2527683258337	6.77619680328393	6.9202826776987	7.1712086415306	7.29223514827265	7.16668912477854	7.34253228429973	6.82689733743944	7.73104787206719	7.3063090513651	7.20128655280098	6.90074213087574	7.24463798115825	7.31740877963339	7.36949634536281	7.02584555736229	6.77335997650134	6.36472961817311	6.89354130427002	7.12090169127477	8.70705375924356	7.00971712636083	7.36086419277073	7.35860726757042	6.988181071409	7.21242296286437	7.22110892508045	6.73947059094	6.8699421997556	7.29189890455123	8.42789110315861	7.19797966669883	6.89877257544653	6.02995469270773	7.13713444937935	7.0905871985357	8.42963085092014	6.64783760701949	6.87419718067188	6.83578530792082	7.17208024138228	5.96051255546259	6.72658660783456	7.15924721810413	7.25168738296377	7.09921748567949	8.65575708824391	6.80425229769007	5.55297984147037	5.55297984147037	7.09168153839254	6.78497943847104	7.31256948019245	7.25028744784935	5.23445725713386	5.90045156319225	7.19482496001302	5.67056089607603	6.841360933787	6.49833740518051	8.54400839375346	6.59157061364116	6.94391492962462	5.54513914738469	6.90091918917346	6.92858443298089	6.63137605712369	6.82893436161057	6.728162314097	5.15384554791815	6.68411834695403	6.91290678738189	7.26509203162732	5.052822402542	6.76872021139496	8.42309027424377	7.08926593784037	8.64014252853801	7.11835521827271	6.47789711354213	6.21984585513241	6.21984585513241	9.2231831046194	5.7838425011736	7.1572344110775	6.98694290765149	5.46349765321151	8.208050386154	6.93247413017436	7.02971218102869	6.92662166289999	8.30813654956844	7.07756269809036	7.07756269809036	6.79142513410136	8.25952344532523	6.29899050232061	6.62150443078743	6.64258425386018	7.09360332306202	6.82920728439836	7.14449233740705	7.08827002289969	6.85450448689168	6.79698026899592	5.46228309833247	6.65367641197807	7.19059729252769	6.71627898828786	6.25974747491428	6.67497043413103	7.02863439687809	6.96752400582469	7.00718165059295	6.92613535348646	6.86547122172967	6.9493366295978	6.94697356622047	6.77013107516922	6.77013107516922	7.13699046101394	8.16797843198933	6.86051130939932	6.9816499837668	6.73219171378208	7.13108393560883	8.37226623621533	6.70311866451021	6.45052239883189	7.11124076813786	7.09164810880615	6.52797095034428	6.82383950777833	7.08472088535731	7.08711385245473	7.19552299702407	6.92090802380541	7.12320325677523	6.70934430413122	6.97937225971948	7.92615422372916	6.61481451427347	8.13560676583005	6.90626419920283	7.07662672804815	8.21774824909181	5.09678345088465	5.96475370424167	6.60203434580735	6.57286061580459	8.42156303200637	7.12308999355049	6.52824872247824	7.12137812730247	6.99423983824629	6.95917495059973	6.27814815891675	6.23558766346779	6.51815690350714	8.54968817759625	6.92058567778622	6.68791453437696	7.12373526155662	6.89515972273215	6.75390220403611	6.9358006470482	6.9953554656912	9.27766135080532	6.52965234492119	6.98326413047406	4.61289330748642	8.58831388022446	5.98537286828153	6.91845966210203	6.98019355151151	7.03635358916057	6.59646392085147	6.67595418296715	8.16101855383952	7.03440435820404	6.84265577988234	6.92559402842932	7.00039205778087	6.30576466923038	6.66380181422103	6.44996959131673	6.81159930758604	6.82347791804936	6.92089158651676	6.27181776357945	6.8310568393498	6.90140484370206	6.92211600940524	8.33285255048966	6.76318502155998	8.22312512131197	7.03361827062026	6.93169450814286	8.50239588065975	6.98958295857448	6.94016797845867	6.51684317244521	7.08521133420456	4.53539725969795	6.62718617853582	6.81335867550563	6.38699510240213	8.07679540854887	7.01852843696466	7.0600234165498	6.01378411530645	8.33543128494391	6.77615841252986	6.90491561764894	7.06946261888195	7.04129192188774	7.04287365344909	6.78321788183817	6.5040191394567	6.78771581518114	6.26471394528559	7.02984160128849	6.62744642406112	6.881939261165	6.82065276791295	5.80629114280614	6.8025925143332	7.1796059528117	6.59119592027376	7.01959319719927	6.39603602166344	6.81955510795272	7.01473521617062	6.9398595189014	6.9716416468557	6.85572774396862	6.92442266549869	5.09121425721542	6.5238420399591	8.46876485535062	6.9029842962247	6.9029842962247	6.92669457290194	8.27463718527856	6.92923962390006	6.9154002973689	6.59644985803491	6.93296785492275	6.77453976500646	7.02212336628545	6.66661025495931	6.13225124120415	5.62686342434698	8.44903323186118	6.59583077249799	6.76464150054765	6.86170061789829	6.94928810154347	6.89582437863936	8.33711470036534	7.02258600384464	4.91450278220831	7.0460467636582	6.67229238004917	7.0148427396368	5.62664704961606	6.82984395162214	6.82984395162214	5.50336300806166	6.55800431007196	5.57516346438337	6.94549473547044	6.94549473547044	6.09034104393346	6.93955245416099	5.30895681966021	6.21486570310277	8.00606126793326	6.57141812294543	6.87609739195148	6.77033682999231	6.92110940182029	6.60525399230899	7.02734630834753	6.44645988249597	6.64835436599433	6.39955758131856	6.82321182815743	5.52148736138056	5.49971798954223	6.98132807277675	6.79523769515228	7.98177395211116	6.94744004597255	6.51815690350714	6.84771278231521	6.4753879086473	6.59986889889298	6.20076930669698	6.89536415685728	6.62232399945596	6.40256014736881	6.92861206391775	6.37797911553691	6.97314157191409	6.48019215105208	5.72814992473495	6.40917555105826	5.06793739428414	6.64382176417735	6.94639284459946	6.52576641662845	6.63760589645452	6.56672701234071	6.89434073195996	6.5855054132918	8.35853311406088	6.80366782804487	6.89118740294869	6.85635234083243	6.00428957667265	6.71539767174854	5.92793411681449	6.49985419487863	6.1240823660417	9.35320707686852	6.65706210378287	6.63437705285538	6.89171742897315	6.89171742897315	6.16898815522748	6.97602265234887	6.92179818038138	8.1248150254072	6.63181206590932	6.53383523296365	6.33470467492194	6.60554007809722	6.60554007809722	8.27212353887449	6.60554007809722	5.81759297077416	6.80818990852314	6.78170145920929	8.11167247829559	6.77859760594498	6.85861701410181	6.8470361399504	6.80479188942044	6.89940734403792	6.89940734403792	6.83136975398994	6.74859027321202	6.60307792221384	6.46025743730124	6.47151743094137	6.38508672941176	6.67618041507842	7.6327074731444	6.67618041507842	5.86511056111433	6.09872885268803	6.40377813418951	6.38318645674785	6.49255946404154	7.92981507063424	8.01308417949309	6.59479953677469	6.43064343483473	6.74604592458355	6.70041082303102	6.51020166633775	6.86751583587368	6.86751583587368	6.75410680090266	6.77945968621303	6.6841446163715	8.29135852118069	6.26984598783285	6.78194205975817	6.58652173723236	6.71529207400063	7.98430702733899	6.39311079040588	6.15222945586996	6.89117592594574	6.89117592594574	6.78768619315401	5.32687101964775	5.8286576695139	7.82513432694892	6.64463779512814	6.4380538727576	6.57868499674565	6.08429410075823	6.69380180385173	6.92711328422237	6.3955880454297	6.30820674101448	6.14662816031569	6.02982864923936	5.51940022773836	6.86599487068679	6.50374981851664	6.70398596110015	6.34189943985461	6.50223188941973	6.87985317087538	6.70863422358245	6.6841446163715	6.85848645204682	6.60679826749101	6.46661257029691	6.42844719071757	9.7466245349217	6.85818561054364	6.85818561054364	6.58077968363221	6.71239947113351	6.78367968626602	6.78367968626602	5.61224986740411	6.77931133253382	6.68088997859013	6.33130820940347	6.33130820940347	6.66592654459996	6.36424574886434	6.63762633196742	6.63762633196742	6.53830340869484	6.31089761586854	6.74596870008333	6.73678952799362	8.10103866898995	6.88742499818771	6.4380538727576	6.83935441297584	6.83716196356979	8.12804741846428	6.54941990114458	6.63747350951154	8.32721464576368	6.56135212776757	6.52928185583917	6.89007514950495	6.69476060354168	6.4942725655043	6.67709318038713	6.29939026682855	6.75622633048918	6.7296861192718	5.90136801499207	6.75452538456864	6.81373212023101	6.31897108419118	6.51927783756694	9.09146821836018	7.76466168188044	5.77866359714751	6.80837408612576	6.75691606187726	6.87591972681014	6.87591972681014	7.91425864264911	6.66657879586929	6.02392182774073	6.68028705822606	6.80390822891756	6.23554228704616	6.50524534149598	6.82762017985924	6.82762017985924	6.82400458287352	6.54959843161012	6.2518933841128	5.8819272974073	6.71182233851585	6.38891452488256	6.44954781349134	6.44954781349134	6.74899573091778	8.22011819285628	6.51609582796804	6.51609582796804	6.38048348144504	6.64612695079766	6.51465697447923	6.40352429937902	6.1955011092498	6.29077630008217	8.2294954206257	6.18462924533076	6.38056498843361	6.13247694896362	5.96292856035703	5.96292856035703	6.58350697012669	6.55882142804417	8.89599855168211	6.40228556140637	6.40228556140637	4.60332171299595	6.70093596140393	6.68103914417371	6.68103914417371	6.0678913733686	6.79720703939536	5.94935647542544	8.30833094367662	6.59493223369018	6.7069571370269	6.59366297594798	6.60632222877342	6.63332843899308	6.54021477824371	6.48532701605754	6.48532701605754	6.66506273772398	6.73614487447631	7.83978926144208	6.51558971478301	6.51558971478301	6.73193363731549	8.34481186194115	6.21955872997994	8.32626218051237	6.64249863347583	6.06581602910534	6.51735830559604	6.46184642340689	6.46184642340689	6.46184642340689	6.49566807372601	6.75738737903376	6.57509822063124	6.16144448673846	7.65955360500711	5.87733625092333	6.398138504153	6.63815063126153	6.18185172003281	5.69835913667822	6.06089737736937	6.2942364132257	6.07343466744963	6.07343466744963	6.75239283866091	6.7808093701777	6.7808093701777	6.65762126015598	6.65762126015598	6.52892025826559	6.45735686354178	6.50864519470776	6.470183142271	6.57477485969383	7.72278944720439	6.33783239014183	6.53136205324033	6.53136205324033	6.57477485969383	6.49001588416103	6.49001588416103	6.49492753389552	6.31781359813187	5.90358595380401	6.43419626787932	6.35186369343094	6.16277556208727	6.59277896381881	6.59277896381881	6.25406028874823	7.70802923523388	6.2226882907628	6.63154684063526	6.22117348747056	8.23066047804044	6.57819216955335	6.48257586500591	9.03148313062794	6.56547927086615	8.00060996496395	4.77614889195455	6.00080830017326	6.23239047532131	5.93855544357819	6.56078535202697	6.32706683189403	6.74991759837922	6.73193363731549	7.86985146241047	5.91255463280583	6.57171482794197	4.90416059941459	7.67661181567751	6.76306544861959	6.54147537748964	6.54147537748964	6.40792696559762	6.62276068428003	6.28163009314572	6.44258473868077	6.68196279967587	7.97568476550008	6.58582834718984	6.2888512135213	6.17386435799632	5.87450005930813	6.40390797974131	6.63313530021383	6.53446206816101	6.51789538720883	6.51258509308863	6.51119523801724	7.38554127218623	6.62422938661762	6.03001004127332	6.03001004127332	6.60770443874843	6.40099318148325	8.72615010607401	6.13126116152652	6.54763222666223	6.39700865884701	6.51655867274011	6.23488489331311	7.86607486594617	6.67609685186674	6.51097223316965	6.43950450006191	6.58527814385105	6.71732403587188	6.73518146213768	7.8299695426354	6.58239335304673	6.58239335304673	5.61377102282927	6.4622633503813	6.33617011318191	4.71040998818321	7.94209741741298	6.10438515452005	6.10438515452005	6.39792140396652	7.5299027556641	5.93424774477148	6.24597065183477	6.61057121121619	6.61057121121619	6.55344217712745	8.07220133408254	6.21007937769447	6.24014508279525	6.44523547693982	8.06253226613261	6.43629070605574	6.30708961537656	6.08531248795891	6.69380180385173	6.60013163964603	6.44640399765542	6.3480368742428	4.87508521221906	6.56598924936739	6.51109580782406	8.78591693654771	6.67367782401328	6.67367782401328	5.89383820535785	6.11817102976568	3.96580722926732	6.58434100018105	5.83911451975779	6.48257800736913	6.63537685077251	5.69182547344961	6.71087219246248	5.67838530894462	6.16711028114972	6.69373156253074	6.64357441101885	6.2321494926508	6.49871227521771	5.79101986395849	6.658546825786	6.70428742856439	5.99092765116484	5.25490961678898	6.56816774494603	6.46332571287911	6.16952861063418	6.64533647179698	6.63080957972782	6.5148708557767	7.95376909954158	6.49237252524557	6.49237252524557	6.62405992947458	6.07505541122718	6.35563686760811	7.60456903618247	6.47460628761796	6.62286546654091	6.42601222023572	8.2062849219434	5.83926827817919	6.23664840498873	5.09369158254552	6.62605506736507	6.6526392319479	6.52189401848104	6.35366375343653	7.96691234911356	6.64170143073581	6.26018751568789	6.67981384520836	5.93046966754791	5.93046966754791	5.39335205440234	6.67755629615785	7.46953025450845	6.41342180447435	7.30952893499667	4.81377041852426	6.54425376553665	6.57922986687539	7.91630762082941	6.40698616952088	6.2997439667521	8.14605242928552	6.29936843715506	6.18174397050978	6.3308006730194	6.27421993969558	7.99837441378688	6.14904736913572	5.66763640169019	6.55084260687932	6.55659506709905	6.22816557011822	7.71607952105851	6.55396049932469	5.89908490641414	6.25707498585366	7.30767985896485	6.45167917271998	5.90246861188341	6.65491914183629	6.04587742027288	6.3315920548132	5.23552576058587	6.2471499680692	6.48622346744619	6.53416261434053	6.47840865569837	6.55504768923981	6.34886509587538	6.10447460536325	6.40719325024119	6.48508047767445	6.26956283641764	5.92457229125213	6.57891478343634	6.13122199002702	6.60773360699541	6.12849653041896	6.25376024178385	6.19085586935825	6.27446821569245	7.63510272527673	6.23419207667196	6.49109784663043	8.19946284723252	6.21599095197973	6.30068542157209	6.32450976090175	6.39732874003093	6.39732874003093	6.54017915297528	6.61270865805202	6.37562742173368	5.99011744481078	6.62872612503923	6.51274270007227	6.39683074241736	6.36317263883314	6.36317263883314	6.29277365477084	6.25028127479225	6.58462050327983	5.9844200744624	6.49469574052311	6.55136694902406	6.3305437670484	6.19839597797806	6.19839597797806	5.74127453731123	6.50969907688726	6.52341493577401	6.52674440158423	6.40257905422148	6.61102871501608	6.0998661646693	6.31702360137906	5.08834423604183	6.14474829522494	5.88221490535754	8.02169970080064	6.2344193059017	5.84860208088423	5.94822738266726	8.02169970080064	6.08359757911633	6.4278730765817	6.24719880357149	9.12604109515393	7.75622157010674	6.21156344394908	6.21156344394908	6.52705856884288	4.8878438241003	5.99958513945453	6.57337403623319	6.47971925616138	6.50418645793107	6.21953152176511	8.04774937606756	6.31835412051941	5.94389526108528	5.94389526108528	6.59753151270738	6.59753151270738	6.27496566327646	6.50282226573271	8.02583213202446	6.49346890348135	6.42833748656704	5.8697673875112	5.96143308564962	6.42480303380919	6.42480303380919	6.43159111474237	7.90132359335935	6.21229091343715	6.5216863378969	6.45911461644279	6.42661962578797	4.71117524065447	6.37081865211745	6.36789856181417	6.33657172415499	6.39448209823684	6.17762728655493	5.99633955880347	6.47728487560888	6.53031299943619	5.81688198322072	6.25956122172306	6.46013501147836	6.4329647205019	6.09927081109325	6.82168096420343	6.29738799976819	6.28777850507602	7.77664862079003	6.34002882283311	7.89821817793918	6.53171956037529	6.16545685755164	6.16545685755164	6.20745142788368	5.42408498617612	5.80064314764777	6.1438000794562	6.49166061669735	6.46895346609523	6.46328069932736	6.03519785750283	5.98862983727267	7.9881395120935	6.55617358496349	6.55617358496349	5.98970170064145	6.26895577100116	8.01378732333659	6.43489518375923	5.92128811803441	6.35768298794917	6.30587079352874	6.43051919277586	6.33887797978852	8.04896839331139	6.20200664142401	5.82596697681333	8.04428717332596	6.52077040705793	7.40450585307563	6.17460044114426	5.4252494047068	5.76143729275439	6.1373746635859	6.23945004081974	5.81773296252762	5.81773296252762	6.37849078932916	5.11750451380861	6.46726937016402	7.91533173117867	5.33322260452715	6.34451724860125	6.34451724860125	5.94383208697178	6.41403154310814	6.41281287720363	6.38580012476353	4.94964299107111	7.70279039589642	6.15103652195109	5.67205108578243	6.41703022520745	8.95108114891658	6.21742099090354	6.24560869771974	6.15765085499676	6.1183974715747	8.01298457774768	5.69543284337195	4.70414401533408	6.23968611441936	5.66711424832469	6.14197790261749	6.41007264683136	5.85562464316122	6.49577026133923	5.60974638409952	5.71862591942712	6.31927089912231	6.39901197238692	7.94565151127262	6.30628860420177	5.18138442403678	5.49477060315182	5.86222809755657	7.73323939299958	6.34522850585187	6.2414374413138	5.49235270466812	6.27764826307079	6.25478535385095	5.02921130499193	5.4528007993033	5.78293625177495	5.69096209443881	6.24415217028798	6.09035804663157	6.44847296195358	6.26504037022496	5.88366209107972	6.16376702980371	6.32138500482457	6.11342156957358	6.10257874130649	6.39593307052231	6.39593307052231	6.40548554060976	6.21688024793505	6.21688024793505	6.15103652195109	6.1684298962679	6.04291635966834	6.08378815984534	6.32526953378936	5.94326738560405	5.82692590591076	6.10853042795826	5.94910258105567	6.39448598750941	5.99705864976445	5.86167021065443	6.04102684805579	5.37507046551379	6.07908851138035	6.01629529302812	6.22241094858262	6.04179608445275	6.48428025279355	6.04915924818029	4.68553382305529	6.33389608204933	6.19096408640333	8.09787091252285	6.31044897814465	8.02162681353818	5.48878674202417	6.16299560899483	7.62645527532176	6.32312456639855	6.22460915225788	6.18223818145646	5.70959046143483	7.7058113596308	6.11780923820724	4.86239125190893	6.42101612722756	6.09036123306432	6.20934051910931	6.21768071031071	4.97231660538992	6.00042173093212	6.2146582709163	4.71430623183318	6.38957116570494	7.83549569541042	6.27220414355576	5.9472124817663	6.31707549005682	6.29630226590136	5.26236374337778	5.54953804759041	7.89768540718674	6.21179518091264	6.29738799976819	7.83910260593497	6.10873969201457	6.19018692593373	6.23474841370535	6.40831250678914	7.37580863879796	5.2697130095852	8.091677920316	6.16125037756485	5.80650428888895	6.19589497777105	8.08954339303543	6.22156366212473	6.28549563211171	5.78952874000934	6.08508673316255	7.58657561276687	6.16833047019416	5.81354009224679	5.78105255072382	5.78105255072382	6.30324641429512	5.99345050770505	6.30457357219018	6.30457357219018	7.94930434429726	5.92182474677183	6.15031621604485	6.15031621604485	5.70072743892484	6.13988894477408	6.13988894477408	6.01327090370649	6.23522935011431	6.23522935011431	6.22620597383172	6.05075637759912	7.39428376010204	6.08840447702973	5.29555760673109	4.72720496373629	5.52250994915738	6.35192747898695	6.13981905677587	6.07854542901322	5.15961930785055	5.15961930785055	6.08730319010839	5.77530883058215	6.42425960904295	6.23340881095645	7.66301573847175	6.32511668698835	6.31102891139137	6.31102891139137	5.89113946044528	6.16012528846748	5.9223015666227	9.02294011760331	8.07408901840267	5.86935317391542	5.89145213501192	6.05371682240578	5.42562349763698	6.26564712866944	6.31776798070276	5.76031919983569	5.10504767587332	5.10504767587332	5.85590913735713	5.85590913735713	5.81261841826851	7.65158969599938	5.81261841826851	6.32511082762366	6.41668396639367	6.16720472561269	6.16720472561269	7.8730151035116	5.90350854857903	6.11337975526405	5.97335348927053	6.22841643423154	6.34892118580827	7.91030241588382	6.30336777699566	6.05281359376594	6.23718668252104	5.60750720265297	5.95630910353679	6.23370072554812	6.33527151928204	5.80967190083054	7.55650340753407	5.88948454345726	6.10351832547932	6.30196500248857	6.28459762652351	6.26755033009287	6.26755033009287	5.75441022919793	6.11845348243457	7.87459547937629	6.04881181278636	6.05264818780294	6.05264818780294	6.31024403036666	5.82605470509661	5.82464255248484	6.20087436448782	5.8809230769755	5.97109029975462	5.3671674142095	6.39814705298247	6.39814705298247	6.39814705298247	6.23148353044814	6.20042622478107	6.13212786275168	6.13212786275168	5.81279226099909	6.21354216100428	5.58025679548722	7.56894940130196	5.71799886104866	5.9154770798322	5.94857576087186	6.28578417535982	7.10343112253122	6.28578417535982	5.96845179427919	5.40553770372319	5.33701446400152	5.91495454857015	6.0217149668506	5.19749886651299	6.04063658474282	6.28729586337134	6.33976599031755	6.01308012007557	5.38812567614702	5.9529952879769	7.5527561716667	5.5781042094075	6.16147828644991	5.16260601704974	5.90108516047117	5.83661887660169	5.61155937497099	4.20447115013417	6.22281244612394	5.98726364907397	6.13407920458928	6.21683984898429	5.65682607565124	8.02169970080064	5.33828663670726	5.40557751580041	6.04382385000711	6.0881930721976	6.0881930721976	5.63425606846727	5.78266142976844	7.55289046302433	6.05281359376594	5.85473474453322	5.82789407390212	5.4564900573629	5.56440528455722	5.96478488340652	5.69421111404064	6.1141536963241	5.147422831872	5.84559110446253	6.10635855086178	6.19276456463474	6.19139012317201	6.19083594483684	5.89525937117491	7.86592943551396	5.94620210882707	5.60187613695178	6.24000603960502	6.15956700345531	6.07407709430117	6.20985549311198	5.70593455583682	6.09343593434057	7.91956828735552	5.99721965868535	5.01800343520403	6.29219493633857	5.67918300405941	5.84312578678662	6.3213421499066	6.17002138223559	6.08206075273506	6.05460168922031	5.02926443258848	5.49448917085386	6.15782684117217	5.94941390340729	5.94941390340729	6.25704904013996	5.4802058692647	5.89382962966088	5.86195626433727	6.29695858383761	6.29695858383761	5.95294052180123	6.27179986976032	6.27179986976032	7.65008132982179	5.78014027808584	5.78014027808584	5.96342067768677	5.96897245154964	5.52163897632906	6.22015929932815	5.93288773503888	5.40353001606827	6.07731820933969	6.0943551663176	6.12290037796242	6.12290037796242	6.06843375309044	5.8953808979091	7.46478840282963	6.31126778076182	4.88298066721933	5.74177037262088	6.14452696469679	6.03761860963489	5.51215482575918	5.5590552565751	5.5590552565751	4.82155546245801	6.02074861451128	6.02074861451128	5.70363672951263	5.73505939052573	7.10257464910267	5.96078894311453	5.95130143218597	5.98961914477223	5.51215482575918	6.19335213744168	7.68293171621228	6.19335213744168	6.19477092245743	5.90912466094416	5.1974119637505	5.95405811658721	6.1103118507209	6.1103118507209	6.1103118507209	7.3975515277608	5.8852225200235	5.70575483708356	5.77931608523638	6.14985159296456	5.92412409717285	6.29783408551004	6.14659330661596	5.33449562376602	8.47206008225089	7.75685727985444	6.06449353627302	6.04325179792587	5.95113377329659	5.38410005354093	7.41749764380683	6.03097247358697	6.07688770561432	6.274196331132	6.18188429000201	6.04629904878413	7.55633217690486	5.91328838075047	5.7735197214891	5.7735197214891	5.81774515478133	6.06778075785024	5.99555716364511	5.99555716364511	6.45291621928966	5.23685121871504	5.85384229037207	6.13961114571915	6.1587825228085	6.04631625161826	6.09759737698514	5.24976732648514	5.05602963161429	4.89885999977615	4.97514478244127	5.90623633140158	4.8636587453274	5.59676252536498	6.10408789729561	5.19259007564308	5.04448495626154	5.28348732043134	5.27998316521029	4.68220454121211	5.76468501638075	5.76468501638075	6.22577821669944	5.69603171231811	5.90053135220086	5.84034216334967	5.88172026169702	6.09411965934442	6.14893152713965	6.27457150273556	5.99252492100686	6.16990649040366	6.14124731645424	5.68507643087825	5.76154292965083	5.66367602377516	5.5592570463047	5.71609319554689	7.34984722529411	5.30672054576927	6.03935312408317	6.03425957637591	6.12795990761587	6.26898417666302	7.9238301183873	5.79190949681173	5.69412454193486	5.28004261481105	5.68107468372853	5.81848802103931	6.21427869852485	5.97643667854897	6.23406934787345	7.40461005534189	6.19258126022508	6.2290756531245	7.6019699932554	6.12152996186084	6.07585649900802	6.23498099549307	6.11068780735294	5.78561271490838	5.82822340080487	6.01596621304169	7.59684355629649	6.017719247399	5.9088896743085	5.83688556148791	6.82607411068119	5.94396601773651	6.25520339732122	6.58569381529048	5.34564481803682	5.79392818673856	5.69613207398847	6.58569381529048	6.25090725980078	5.38143349286472	5.21780321067957	6.24940394238989	5.22948236756716	4.84000818704378	6.19128964297017	6.19128964297017	7.23420635253304	5.87610124176358	5.99925440594894	5.6706906505794	4.72928012655574	4.76441476343742	5.91408323477645	5.91408323477645	5.27745864569629	5.32440068441783	5.75847657243585	6.22954828019562	7.66593369476578	5.86279600895415	5.6689307683986	5.51081256402753	5.70419541773568	5.57808458299503	5.79184843882744	5.46999746141648	5.84438535873444	6.1130782579406	5.74644406803092	6.05333707721675	5.22709835793929	6.17922862451169	5.30459179791932	6.10150730539209	7.81859136670612	6.01867076719615	5.944766902785	5.25658957388221	5.25658957388221	4.67885820230588	5.97645603842038	5.97645603842038	6.88188690339725	5.53878540743409	5.72227144682562	5.64031282404468	5.78428039600584	6.0369178010683	5.68941762294899	8.46090753808479	7.76923607896396	6.07219810757474	5.72389626213188	5.97628384669463	4.90443473851548	7.56793163393777	6.10238996906426	5.62441135172734	5.31541566378529	6.0822021197568	5.713409021309	6.20337923532293	6.06006307789897	6.19369191290248	6.19369191290248	7.91879814945201	5.68912078257157	5.64538431546233	5.37807383054617	7.91879814945201	6.21449518389164	6.11011366338649	5.68488999333824	5.92805759024454	7.57655365770691	5.76576913279056	5.60825185941779	5.45091094889146	5.73931489148066	5.73931489148066	6.05921365868273	6.03859243893157	5.67571378037516	5.99459984636901	5.96626232581667	7.48261186576909	5.75868261284753	5.85179262996377	5.94143508500389	5.9417969143378	8.87506048756734	7.81723240315652	5.93945858073634	5.83115754541171	5.89030164228639	4.63452041744129	5.54318085168784	7.43160436789761	5.78646915724933	5.68651454850545	5.58210565999757	5.65393728218339	7.29427189587321	5.72031763865739	4.63452041744129	5.83781772110479	5.61525717515895	4.95739703702362	5.06778824242418	4.85133455612643	5.85935835453128	7.51405404016035	5.98329036647713	6.17751024437553	5.63676670183104	6.14083879320411	6.97680212706582	5.79685849588428	5.30627921009453	5.95568438107944	6.10527387110299	6.10527387110299	4.57106168598801	5.77931608523638	5.88508426838935	5.88508426838935	5.30762994833588	5.30464608418617	5.62298285153604	7.63561773112547	5.91672869475506	5.91672869475506	4.87625982657993	4.52275261093114	4.85133455612643	5.77947018532384	5.32686025654609	5.84665945625085	5.73944909871321	5.84262408854647	5.20406622914435	7.38868262642088	5.85925003704028	5.87716532064031	5.17667635190952	5.49123911793463	5.94132604011033	7.43622265602878	6.03522296239242	5.84389135079235	5.4863875117563	5.1172782118232	5.56163048051212	7.61217118638435	5.94456800440873	5.19054214662626	5.86979505512921	5.86979505512921	5.9532164965345	4.76216023152702	6.06217095735905	4.90828565716003	6.1211309243818	6.1211309243818	5.94747522732917	7.44399089522219	5.94747522732917	5.80151190948128	5.80151190948128	6.04383016311701	5.38255947933731	5.56326300413946	4.80528998602206	5.77330065679725	5.68928398488315	5.68803303971512	5.81103810685479	5.73643525372012	6.02676350661702	6.00216644938036	5.86936145474855	5.96613892300897	5.92988649925956	5.97330628531374	5.7869639382719	5.40320916656633	5.94747522732917	7.18702587433732	5.40282151534904	6.02211426807671	5.87331262956063	5.76860123984549	5.6360464319687	5.78916155953939	5.78916155953939	5.72054487264151	5.79579711373308	5.63716639802283	7.49974646269434	5.91327163889284	5.63874579609556	5.60808039762548	5.81728813358803	4.81661396416557	5.80713648018358	5.80713648018358	5.63047989743851	5.79976649775498	7.7581613524186	5.79857356493675	5.61246026222384	8.24296013100415	6.17294928913316	5.87154237969439	5.87154237969439	6.08520492098775	5.99083668478092	5.99083668478092	5.78650790962	5.8147810090782	5.42393477303283	5.94335113014634	5.58394456096411	5.93528377374335	5.99889384614092	5.87434304493753	5.74669998194183	5.77316883277856	5.77316883277856	4.91254617035751	6.93195155281864	5.47496687469137	5.65607236292753	5.2571986973331	4.77559795201307	6.03014747101413	5.97036557141467	5.42536350481655	5.29713299493119	6.10667095439978	5.91742215561161	5.91742215561161	5.77400547025144	5.74222205103238	5.64776111232232	5.3134174470103	5.61267170327325	5.95122900001753	8.74223705074892	7.20516101166811	5.90865951872666	6.07716522018741	7.24368905336198	5.84720316175088	5.84720316175088	5.62235889664494	5.81684250346147	5.70053242037678	5.77286173315986	6.11669150195328	5.98313179157841	5.94258332699699	4.90999586869328	4.7765388033919	5.29275421469876	5.93830863488509	5.60511122889144	5.29845863651884	5.53539862138573	5.72650900109166	5.54409910844765	4.97168212937043	5.3501251650306	5.85613066725053	5.8744448968084	5.46423070964562	5.74799706141768	5.10596611432324	5.7088701416695	5.66965006007442	5.24046281358245	7.79538406417906	5.58358501585002	6.03426565801043	6.09361154802289	5.1069095392485	6.02450452995499	5.8927794470573	5.83120552457851	5.11959637794911	5.01658549116543	5.85302916286551	6.02109533529193	5.97320194480195	5.81662250843587	5.9013256510337	5.64416793653614	5.83174093831222	6.08021131330679	6.05908326853269	5.4098681181015	5.86725536046092	7.61063833988254	5.5143163543076	5.74427502103572	6.02693475470466	5.95187191553882	5.92475144879071	5.92475144879071	5.90965822820779	6.08495688406749	5.52163897632906	5.82680601163243	6.0395736353919	5.50288027449658	5.15954170354998	5.53527671778012	5.69923353486117	5.69923353486117	7.59914033782462	5.34184391676198	5.56635223800828	7.39279447693744	5.97416543719207	5.68037362167268	6.06665224642691	5.80677708405122	5.72658481116048	6.07677848514674	5.81857586810218	7.83683789466969	5.81857586810218	6.00928226714269	5.94335113014634	5.32046555304738	5.71399590742128	5.23753525825927	5.71916001728454	5.72521022568098	5.78618733577197	5.72521022568098	5.57461606062777	4.60555709160441	7.67308407864257	5.88882483734741	5.88085150396283	5.64085619092886	5.91812470113597	5.81271500748362	4.91843007959826	5.91207290615917	6.97539081124324	5.65682645160075	5.7829674717447	5.7829674717447	5.3208808224945	5.77003660345235	5.45204326501136	5.82480901247232	5.45883221356118	8.68073772080509	5.41551583468885	5.71409475711334	5.71409475711334	5.71409475711334	5.67751769867948	7.40191422938045	4.80906865196279	5.90358996056813	5.72712517477693	5.60699266909409	5.76500824455449	7.67682987195742	5.73336726887508	5.97299445568876	5.20695519803442	5.83331633268339	5.82665085430758	5.35375924998781	5.63795039003812	4.55013907911464	5.84632060410958	5.84632060410958	5.65888442873977	5.82581713909359	7.16431311453378	6.03381297307674	6.03381297307674	5.44352756403021	4.74236799058586	5.69520838969899	5.80279377295682	4.97466231880991	5.81458620746045	5.65924008022542	5.58366962575234	5.28827457202052	5.39211833247803	5.5243900527149	5.87969383876962	7.68455494022501	5.87969383876962	4.70941454025981	5.5830852936439	7.56915829046201	4.65962957311707	5.91846826633209	5.1406545958384	5.96782799379348	5.60551844782371	5.54149699813125	5.9884677759204	5.90142030147312	5.56431407720767	5.49539602882724	5.27867330550962	5.76370428924102	4.90017212981958	5.84126775310792	5.8602966028552	4.84400426013613	7.2059840426489	5.55351869525878	5.57077672421131	5.57077672421131	5.62543419915881	7.78206528333753	5.75711808084077	5.5604348117466	5.10401685081723	4.78480910409919	4.67218764809268	5.58857066425706	5.89845667714234	5.48175834814197	5.42007071562515	5.62999804537136	5.79216065834491	5.78952874000934	5.60589835367973	5.60589835367973	5.79954178370254	5.69408056819307	5.77257125603655	5.99674975462649	5.61485944110073	7.79085940080714	4.91328671957478	6.0138971890088	5.85336542939568	7.79085940080714	5.63548584660355	5.69165041401937	5.69099483589123	5.11051580527025	5.28989916876197	5.65945671281259	5.88021466597582	8.55939636053986	7.24022778187055	5.06981354159955	6.60457090972683	5.11659730784615	5.94495687303042	5.94495687303042	5.91773479431356	5.47133857125289	5.13804715203193	5.82393856020831	5.79061256135146	4.75367872771859	5.49123911793463	5.75269405009541	5.76180600796812	4.75379529560616	5.41014524921308	5.44325419192823	5.44325419192823	6.00320180425725	6.00320180425725	5.9899432967822	5.47748661538855	5.78255531348806	5.72501224278238	5.72501224278238	5.40724495496384	5.1477340308797	5.95427877918654	5.24675633414289	5.62411486016202	5.45506761087682	5.81136255489336	5.91861283645923	4.81469981599178	5.54331498942978	5.98575897753486	5.84104449439048	5.16402121228099	7.40317786142771	5.34243870796692	4.70576679498338	5.8864842356364	5.46481476406803	5.80559282533085	5.49452073209318	5.74512287726996	5.9897128640666	5.52766577250066	7.58861220489174	5.05789417943465	5.15175821594612	5.3240702862335	5.8498747748399	5.36605392494516	4.84024168023552	5.82536878308692	5.42482735099971	5.51933056017516	5.60348066237896	5.57200383411149	5.7267295303366	5.7267295303366	5.67893438098225	5.77618998858985	4.78416856526654	5.11675315516886	5.61933045351547	4.75365834754046	5.94806639757514	5.57434437391982	5.53245057457322	5.42907959172104	8.36428814196224	7.58000189917842	5.41365912399959	5.26152202718333	5.74320673981137	5.61611967298567	5.64425521792469	5.45226672390662	5.14819066191539	5.57869544986825	5.59108051538743	7.3182144398116	5.82914548675859	5.82914548675859	5.52947790251797	5.90443715335161	5.90443715335161	5.15019573904903	5.53694659385421	7.47205586208142	5.62035624987106	5.87893243727493	5.59724035491587	5.32609296545189	5.0457290287472	5.0457290287472	4.96651838405398	4.72849052315253	5.95727225418827	7.40345198398388	5.28656772156287	5.37588499194173	5.83085341157767	4.70422996203181	5.65213760317064	5.65213760317064	5.24974419129674	5.82726983518401	7.01636151090179	5.64381907274578	5.94335677379434	5.94335677379434	7.16727504008763	5.22504923624396	5.70663423865407	5.42849703638004	5.19390933835179	7.34666333615233	5.03131673561054	5.69716572468532	5.81247458303027	4.52732378112793	5.32620581266724	5.20530957853494	5.82968508856127	7.42756683395093	5.92293128487609	5.79737743785383	5.66588398495171	5.47308173028865	7.42756683395093	5.74026636429895	5.8229912091555	5.71508181265713	7.60629329889102	5.50247899117735	5.67185270233319	5.70389244900216	4.7357557122859	5.81052936376157	5.57040672797674	5.67074071193438	5.67074071193438	5.61284674065597	5.94694212818286	7.33463856665333	5.60962756031471	5.94529463264212	5.60551844782371	5.92554892526731	5.32895701967967	5.28184974998654	5.19435313515568	5.01278399127523	5.38894238974595	5.5303693404614	5.34831707609417	5.88771190991484	5.5776460631341	5.85611193365913	5.87893243727493	4.68474005534764	5.72927861972463	5.73509437481542	5.02241584080467	5.93204846429083	5.82849831086467	5.20238121075795	5.73800840125199	5.82402711446354	7.04892676857973	5.77174855478685	5.93018298647134	5.93018298647134	5.84705297198216	5.75711808084077	5.48392744636188	5.43173002569626	4.98756877417549	5.85683925269433	5.64258874996879	6.65011435146169	5.64258874996879	5.86426046771754	5.88090795684771	5.60620013018267	5.05299850711041	5.77826855123324	5.30065001963625	4.85017179638637	4.60459243828292	4.61439467816048	5.72174004989455	5.47558696275951	5.7176953336202	5.78752048831042	5.58004033915425	7.54600242590671	5.83997968412908	5.64345676673132	5.39160166846408	5.45801770329139	5.72672311645402	5.48342719778426	5.48342719778426	7.49150771019097	5.65118774242228	5.52004767612365	5.42863289182771	5.19972278601217	5.12963882608912	7.680892667591	5.38547740413301	5.38955708389994	5.81921809069602	5.65682645160075	5.68148506797178	5.21201763624709	5.42062186686399	4.84649334410776	5.63299515431994	5.63299515431994	5.48897727150393	5.75044995277837	5.75044995277837	5.80062914893765	5.70152348736405	5.35613082668377	5.30433934953488	7.08858357917229	5.7198006035279	5.72548302307398	7.08858357917229	5.80266426162857	5.49782037213129	5.59593555713523	4.4585228894312	4.63083871260068	4.96922150934828	4.73475705123517	5.53434724647677	6.20284406583546	5.53434724647677	5.49293048771207	5.1434546027831	6.55572634706114	5.61445116626597	5.19153790127963	5.00629122728831	5.41333834364735	7.64365699940287	5.67856685079194	5.67856685079194	5.78538300129062	4.84449472020493	4.65756514684468	5.59249896021353	5.53952667143997	7.6512884974302	5.18672985086411	6.5332566256384	4.97064592040329	5.59241517281663	6.5332566256384	4.52021240762776	5.34847272359225	5.88410616817579	5.75518255161273	4.91660040169629	5.03983515171686	5.63841261309017	5.30202795176992	5.8397449516141	5.64004651384488	5.0635136419475	4.90896215333685	5.30627921009453	4.92711673714773	5.45611119804571	5.87825143934165	5.85779389831602	5.44959850087315	5.5308831436017	5.7497268334724	5.75599134061096	5.11621582660848	5.11621582660848	5.53646150682069	5.6423523294662	5.58003392642663	5.3945033579193	5.7726876309307	4.84649334410776	5.44477990795275	5.41665648525418	5.06084132567204	5.57163792040145	5.21399562910399	5.53817033600745	5.8397449516141	5.5636288662049	5.25026444091047	5.501519872543	5.62698572009212	6.08264961197479	5.26505650513607	5.63341426881174	6.08264961197479	5.60140349030606	5.64832340914914	7.45589076099472	5.20081249101163	5.65116090951081	4.50628715215385	5.55710051793077	5.5590301888852	5.54594636957982	5.41834752547366	5.45910116485935	5.45910116485935	5.50595687418288	5.26436739678335	7.28414068215828	5.2589151848751	5.74203149709009	5.10398448525369	5.79423166552201	5.41951258188168	5.17269606075394	5.65520693052452	5.57414489533586	7.65042227130836	5.62936238006016	4.58586676854441	5.52576419815029	5.55185194554412	5.38214815556749	5.57379819972489	7.28116603781557	5.84107407645496	7.64484586376531	5.0511293413125	5.72319828746548	7.64484586376531	5.35893497626362	4.94840865220549	5.52023311055174	5.60383621587409	5.23584643904972	7.62404720455418	5.63212593446768	5.24417171525798	7.62404720455418	5.32817014592458	5.66302667671812	5.22982334807913	5.01542671962919	5.70011250286093	5.71253656681483	4.80187321649437	5.19077039610069	5.02241584080467	5.43569590104928	6.22505611999995	5.5725749848636	5.45848236068869	4.9143357185593	5.82204171046144	5.48790105547447	4.84159782963631	5.64535371969329	5.5298449814032	5.46349765321151	5.45205363547521	5.25407061549722	5.14516905433771	5.73791663760571	5.64023142646106	5.54749836633792	5.39335600138508	5.39335600138508	5.62818355616184	7.5177249432013	5.30552455734916	7.5177249432013	5.73014623574743	5.4953049382693	4.85907813661444	5.50631072090264	5.52763983334319	5.45749330235802	5.41693906534662	5.49579662195621	5.77642420847861	5.00538931074305	5.40445199196968	5.08568337353135	5.32109356107732	4.70470088580542	5.64478831369301	6.43484444223969	5.56364735192142	5.36424758825967	4.88121224456609	5.42342015968563	8.51860612357397	5.58316264041192	5.31725774537925	5.63652358165716	5.12461632126973	5.49711075978809	5.51878058824981	7.40675627094147	5.44852306229575	5.44852306229575	5.44852306229575	5.45156981834258	4.94136065614159	5.37836389490401	5.37698637104674	4.92303712961585	7.29847744351443	5.12628998576988	5.69533672508244	7.11165943569997	5.61480910234275	5.50185330054476	6.37663303034285	5.34975950245971	5.00503260661654	5.00503260661654	5.44017207662347	5.00348610259858	5.00348610259858	5.67677955284437	4.82204291074371	5.65180121347697	5.53711247061268	5.42865873854178	5.33996094322361	5.19062431741063	5.32534079343601	5.55334280379079	5.28498087212464	5.28498087212464	5.5873186640739	5.6258118378539	5.77793806240416	8.44437715925148	7.48885276336651	4.96158663887244	5.55545214718284	5.6285615996142	5.53355646152918	5.16523781344036	5.57408018344006	7.4899259901714	5.5567771132784	5.27083921046063	4.80030817137288	5.53175797627669	5.53175797627669	5.65437441826901	5.21885920963874	4.9170119372451	5.4279061251128	5.47315545571069	6.86659507485738	4.83559955767158	5.33207464917167	5.57833624361714	5.60207633591037	5.30202795176992	5.71909715556868	5.63860785956034	5.30417177288473	5.44110690959266	7.57314670284726	5.55518341648441	5.66321724276979	5.66321724276979	5.40219368227834	5.58512052397292	5.48392264404843	5.43963634726611	5.51505790843195	5.48363663686522	5.30499487659486	5.23548489331958	5.58314641859754	5.11880495724657	7.55174212157766	5.34257835064976	4.8389025416086	5.34831522250338	4.72389212909817	5.621585384564	5.39607024843861	4.73757115179747	5.36966277511993	4.67446069440574	5.39926059231544	5.17711090795663	4.92956724940015	5.16167866473927	4.54322330117666	5.67315754989762	4.52469510381864	5.71118668879381	4.38787380221312	5.53823108634751	5.53823108634751	5.73681198886827	4.50660659186139	9.47450185343706	8.66049437596818	5.70809066984471	5.01319124836458	7.13197318039651	5.49775439285282	5.15174494592753	4.69229805072978	5.56534570774376	5.32784888911053	5.5158046934938	5.5158046934938	4.80631155362393	5.46052620166335	5.68638567384793	5.45251502763053	4.7061204586419	5.15735923555645	4.75547711250132	4.7631419351773	5.35293375277214	5.29793570428311	7.10434236231248	5.6888252927222	5.66430492468646	5.66430492468646	5.71701681808625	5.7167069763967	5.18497681979593	5.50928331375797	5.50928331375797	6.7355267649786	4.94518786780924	5.27574435116595	5.15925740313512	5.39238279780538	5.53542836592605	7.48606614344171	5.4368428469889	5.27639081489176	5.69656663597958	5.65487019090243	7.96126457347259	5.04743331272875	5.35248098314144	6.57369745086609	5.43470569690611	5.14183823767285	7.51056385509531	5.60765709770513	5.58957837056222	7.51056385509531	5.66210390315367	4.96150839770453	5.28921515310944	5.68046192892715	5.41700865677022	5.48478073966968	4.97478071621916	7.4504478115654	4.81189164704666	5.47033493201248	4.92737380519416	5.14492224713751	5.55871795935051	5.15507665675858	5.15507665675858	5.47978778596019	5.08512375355957	4.65595765528854	7.2810936595078	5.4893926151095	5.51888477125593	4.83656102379894	5.50805855561924	4.58750405869683	4.65691644367025	5.41124320358006	4.70454163562012	5.02267383820958	5.49840271067541	5.01068928527661	4.88330953515493	7.34598700172771	4.94226120765129	5.41304915115617	5.2127315342744	7.42391388056889	5.27517796003356	5.60501506705407	5.63960108147471	5.27482093183929	5.50617254094724	7.34666333615233	5.25804684868492	5.32663610801148	5.32663610801148	4.89008592632971	5.23243172456864	5.05594345738106	5.1950402159532	4.78288375625608	5.34640343242993	4.84820266097745	5.47304106165995	5.44230596820975	6.59103601625696	5.01130426892896	5.01443297339111	8.66821143906661	5.42572804473196	5.59993507310569	4.83848418084078	4.741795014408	7.1226699557751	5.48795061119836	5.3808537419109	5.51497783541922	4.82475082950275	5.0011124620172	4.87281331149584	5.51903736793938	5.4322254003237	5.15956325839952	5.13030347620271	5.01200453544004	5.35285304232899	5.58602724094778	5.38081183388381	5.03771542837211	5.60211555911762	5.4076780826376	5.14704284780635	5.08352851368764	5.30218981006387	5.30218981006387	5.15663268290053	4.58826646871495	5.58329290860423	5.14710044460677	5.07652191242762	4.84889077725382	5.13429465601249	4.69035347899782	4.63901962585555	4.71627986725876	5.37928810717955	5.25449996104368	5.28320121387159	5.27080037338877	5.34251073655049	5.02738366002057	5.33579097790081	4.85964213113892	5.14492607549381	5.05983306398911	5.35353998011429	7.15560440258093	4.94987084237357	5.1656485637634	5.57666150373134	5.40281023655413	5.04297765573837	5.30716073200604	5.03738802890201	5.45835517409443	7.56207923065398	5.35693857133662	5.35693857133662	4.59038428966697	7.28493739183088	5.07169955757601	5.41611098301451	5.03902742696764	7.48855706674177	7.4671896536095	4.5797488816143	4.97847534613085	5.10604883082636	4.56148304462247	5.48141573423463	4.73309439240292	5.09633346101785	7.47731637558284	5.43290074514224	4.74629636111441	4.87718636079125	5.14074526015337	5.2636476684743	5.34040399270396	7.03105138318128	4.57347547971348	4.56233585426979	4.97487386210282	5.40936546979259	5.34702026208833	5.17062577678383	5.1310416831518	5.27379251520268	5.53108870575117	5.24408436560953	4.63437158942564	8.77806487495402	7.43040707337964	5.20236323967698	5.40804698033094	7.54097655447499	5.25760758567404	5.3048015551941	4.80336844155385	5.29836634440125	5.25991764104891	7.29462868187279	4.43451570576943	5.22944339347305	5.29244889938618	5.40030601333185	5.11209256930007	4.94997442078627	5.37971134627111	5.02365072054469	5.36659443475828	4.77018056154137	5.21009619379593	5.22675219550093	4.94905809760059	6.51406945958676	5.37595982628639	5.4023973056749	4.78580294723851	5.40127126430273	4.82177924770244	5.34946465757525	4.89414111158111	5.32453186547033	7.65003615627174	5.17340895220772	5.10591167962569	5.19449631703865	7.10747276348338	4.96384666431419	4.78351980601384	4.46920374994982	5.34883532335015	5.4351321993183	5.17759072506405	5.08560455026208	5.33385169120426	4.89577362152825	5.26419614597443	5.0523249256967	4.83833500148441	5.05060637138915	4.70504763319165	5.18796467642095	5.00079809533747	5.17092282789582	5.3433577653759	4.56858311629715	5.04920614532921	7.31029487181709	5.22183225931553	5.1310416831518	5.37700898900579	8.33038979780554	7.5205773350654	4.56858311629715	5.42924233648306	4.73347335313954	5.39412925477293	5.00294000141923	4.81553984139448	5.27416691183233	5.32529975672604	4.85783779195618	5.19928663725431	5.43707323610013	4.47119844525512	4.90898249124776	4.9445590772234	4.70221843038202	5.4541945337848	5.40200813507256	4.87499792224998	5.35535741803089	4.90201084986025	5.32071920461045	7.19357774025225	4.81770973505897	4.7305577340407	4.95275600909889	6.72467143344789	5.39900914637197	8.39341620835099	5.38883614679797	4.86469251838276	6.84742452478082	4.87081224078752	5.09358654882638	4.3263636065433	5.34574731777912	5.26401968360873	5.15577238648702	5.15577238648702	5.08362638400416	5.13096659349907	6.95737846722397	5.07609904750999	5.00527512646743	5.2803631926675	4.34312246652721	4.73032389135027	4.71425351978386	7.4439861186136	4.83351124600143	5.36775668566992	5.0881515489544	5.31348336594399	4.68623662280268	5.24984576221017	5.22883069142592	4.86841416672737	7.1658651604589	5.27068697332659	5.33135237010907	5.17710842989952	4.97366365223474	5.20254970626738	7.48976503391241	4.91178146116735	7.48976503391241	5.03249819275071	5.25108956715107	4.67730112875862	4.95589994659538	4.98293918956336	4.98293918956336	4.35707046689869	5.08930515510524	5.05860459666	6.89801120898757	4.87287261188817	5.23333788195399	4.64651311553905	5.0106322403529	4.36904069024099	4.77514292099253	4.69386595225199	5.21786915835014	6.95381568418938	4.993192951377	4.82926971688913	7.32908644529964	4.79704171168101	4.55906056701044	4.55906056701044	5.11209404281091	5.11700921535254	5.08861128324099	7.48162717375859	4.84019403006066	4.83697749343756	4.81372425356181	5.15252788988917	5.29360157036073	4.51279200481855	5.05728833657891	7.14832808651572	4.75561109247835	4.76182820720256	4.95351333047422	4.86725292397419	5.12481074517208	4.92965729740751	4.9436571756166	4.53483820981215	4.93158324271432	4.76377688260761	4.90197050793866	4.69157648651839	5.18018938881261	5.06769615183191	4.70123816229815	4.67795477533876	4.95875675686276	5.06278340916493	4.84254198465153	4.94436367110297	4.95584769599466	4.96493645512417	5.1720679988182	4.66492461190692	4.5434873526378	4.61863127297204	5.07743556491088	5.12752021749395	4.94447463644347	7.12512475329863	5.04422720677894	5.0003484744168	4.48212890980178	7.18735686643732	4.87255177539347	7.20856360146001	5.17148859519144	4.96841403288039	7.0850288746183	4.74297057339688	7.01004451043654	4.69369298216244	4.72401091718099	4.72401091718099	4.52920469362725	4.7748866511849	4.48144697988188	4.83281373886871	4.88156130952484	4.82201993378432	4.98723200092995	4.98723200092995	4.92103730630788	4.62245631345491	4.88810906777954	7.10849289577138	4.95102472503525	4.94061298953424	4.66630710916212	4.87560394609011	4.80876734314863	4.50913950391561	4.433099981027	4.57537696982839	4.58355166196695	4.92734983130774	5.11610312813293	6.81594829513891	4.96276406938765	4.82671372726717	4.50635339494924	4.96958530304478	5.09359574527549	4.72260324808673	4.70356015855861	4.80704503744434	4.75370232528579	4.56113571756587	4.70705418365319	4.15978733585973	4.42588456474068	7.5066035892919	4.56076919101661	7.18954942004762	4.420404137195	4.49378930331377	7.4306660473137	6.9969011628302	4.44365300200696	7.36315557829202	4.09928478741297	3.97963604676899	4.39860074971024	7.0246548195465	6.95381568418938	7.03921434457423	7.33473379686652	7.04590263001777	6.86514850188104	6.63198288665056	5.93725568315971	5.95911274190224	6.62872612503923	7.33645209119908	8.26085743883345	7.35802871075151	7.33701693591333	8.6131809510858	6.76280173355201	7.09910013012344	6.64752737728706	8.33998125104688	7.11455150116125	7.35801994971328	7.10769612998848	6.63226980232514	7.25267538446465	6.4677513855117	7.19661484247257	6.99246459428992	8.16402941086223	6.59197427743603	6.99632334172717	7.40652641325098	7.30512908967646	8.24957417631411	7.36081648348162	7.114730455152	5.59811573024854	7.22712469205271	8.58771189476721	7.33850773493982	7.33850773493982	7.15964307354985	7.36217869301524	7.0348199627241	7.23556068172414	7.29345210782962	7.71394669202114	7.27248077625186	7.27828740129702	8.39512368159251	7.01337645895203	7.07917812526865	7.0867185129927	7.29877254594567
"2022MCF0011_p_23_01"	7.26267066429022	7.26267066429022	7.25776531472971	7.18680079997872	7.39568968351872	6.74740827229542	7.09955603181145	7.25234801254812	7.28986951935421	6.6052183440106	7.34708561697633	6.76961264526769	8.23753441880713	7.32888270102859	7.29023157358242	6.99775360059795	7.21207438159753	7.32144139809991	7.34037398231905	6.84948331727889	6.81061087304729	7.16660280644225	6.96625356193969	7.10295276629044	8.66651501433216	7.0784308176087	7.34613222496493	7.29730013052408	7.2215877211791	6.99690975949122	7.27109597714314	6.8441589849148	7.35195502160515	7.28893152905863	8.47558119652538	6.99227752728956	6.97978878533568	6.10249282333854	7.30273107741367	7.17525177578166	8.46457740478565	6.61837015847058	6.82974472800728	6.56614102387622	7.32968375423395	6.57730187350687	6.93807354372133	7.13198041181685	7.27227736864462	7.20243692014393	8.67688304467775	6.86289424704581	5.74051544995035	5.74051544995035	7.30912537812008	6.98996568639603	7.28667493430301	7.26558378949025	4.93321059503934	5.53268598585399	7.26243469088836	6.59703059469779	7.0237303396108	6.18120449218769	8.57395438697814	6.84727591608678	7.02089162470238	6.32753400438203	7.13409924677508	7.11342641306878	6.93759919847514	6.73528355290686	6.89128616608795	5.28065634267229	6.84581028229883	7.11385070206661	7.25385462251312	5.30367385980541	6.72703324586421	8.33806588247598	6.9883177390176	8.63958717474854	7.20125226595932	6.53553384013599	5.63824104734445	5.63824104734445	9.32285550999881	6.2826683857699	7.15714991275588	7.02679227395974	7.04790930061269	8.27348783563919	7.02871757674066	7.04655514199687	6.98230569637742	8.43087999380589	7.18255707880916	7.18255707880916	6.54043649504318	8.43429509581794	6.27603784906027	6.54783257428613	6.53261745645493	7.10603413049592	6.69104425928366	7.17319701896221	7.04711002271056	6.84727591608678	7.00921782578133	5.59901126499546	6.8744307805184	7.23012509085408	6.87580605507994	6.20444908761725	6.93245305772276	6.97810826053691	6.98178775160274	6.79923010949156	6.75075721857359	6.93295082867277	7.21888299211455	7.06979544526838	6.89075664577667	6.89075664577667	7.0820045409564	8.34796120290505	6.81576420861884	7.13359709610055	6.40901790081783	7.14201760407712	8.29172699879043	6.67772887600633	6.12838753291416	6.68111223103673	7.12059106082424	6.66105187151728	6.99632957541641	7.08829178992464	7.14580333007269	7.13767749633096	6.96865165179777	7.13364457692485	6.6885409938154	7.17013512945118	8.07195792749079	7.13316341634606	8.33036311684369	7.08489896071571	7.17653652594552	8.46675395091039	5.24488534517458	6.41110542820817	6.91494448028714	6.98463933647504	8.49198071456309	7.06303205190037	7.04095298466247	7.0955369295398	6.94067893820527	7.03792965486597	6.37946003744074	6.41293779281874	6.600700289707	8.49198890704329	6.99506643482177	6.88158533679912	7.15461298946401	6.81374478883012	6.67923137269671	6.7371736809619	7.07857591658968	9.36960610960357	6.56013613675056	6.84570061455214	4.64718603268609	8.50375008701477	5.62494759112882	6.91868573665693	7.08653571884795	7.07854972936987	6.79763398877413	6.60024214405444	8.35674833785574	7.03851134861124	6.92896704380827	6.95419852847823	6.70450808474819	6.3741071230371	6.79949805114897	6.27041034497337	6.89901041164707	6.84587395979779	6.89977544931251	6.65722707624116	7.01776822453917	7.03129435303122	7.1297021099426	8.43819999061891	6.79075062446369	8.12824918661273	7.04470196221357	7.08000435258167	8.53828487289955	6.78582928844446	6.98325028221433	6.70330175290292	7.07601592897899	4.57916547052691	6.69608843569917	6.89292236402365	6.43615792465915	8.30958297259241	7.00217329129502	6.88952859868489	6.58593199975914	8.41172891897557	6.86731177993264	6.94417658554008	7.04125914394908	7.07468463603306	6.98894029272437	6.80172047397323	6.47288671885336	6.83013120029035	6.37281339699214	7.02499336483968	6.69133265751178	6.97028286608516	6.86166685101748	5.92161283099571	6.87686227405772	7.30210389419555	6.71009803468292	7.01284479949384	6.43527549556923	6.75469661061034	7.01322700570466	6.8308669353388	6.98819130974542	7.01595770245045	6.95778783802815	5.21802505217364	6.84599521820746	8.52918115365349	7.00381932480278	7.00381932480278	7.06014678434549	8.36695984638249	6.98887989113223	6.92327913126713	6.74393325901221	6.94148646072912	6.87685342322949	7.05477913277773	6.67995990073179	5.95573382401308	5.69954119136417	8.46298484553903	6.28739993186583	6.82635918496762	6.92293063949929	7.00877668808799	6.91853568961924	8.37587725879099	7.0493284977871	5.00426392744331	6.94572103739069	6.77255875983308	6.71854768012751	5.49675251205821	6.99822939627533	6.99822939627533	5.42168765291338	6.18304631360545	5.99285868360523	6.90354829789363	6.90354829789363	6.26277364929105	7.01018300583283	5.29065345924868	6.33645874958001	7.91432879501207	6.68827893831973	6.87367981690089	6.83475808979914	7.0299047025384	6.53019633721198	7.00034344929135	6.60784212733163	6.8479768772947	6.25658318257803	6.71069599011087	6.7993876466878	5.80432676633719	7.01990245563891	6.82169848202362	8.00094929795139	7.01774868720928	6.600700289707	6.89180888627471	6.07222488469359	7.01495913063005	6.67399258556623	6.97258275964579	6.74750202533032	6.13507917036593	6.94909771537018	6.54439286086658	7.00373867757215	6.55114380516473	6.08032395101344	6.72237564172096	5.15699692818285	6.73147334741352	6.94922815519375	6.73611652399722	6.66870587131899	6.77834163859697	6.91509333596735	6.67462309985811	8.42016243833312	6.95261854548198	6.96002305336245	6.99359996211444	6.45890113217568	6.79997786091	5.23436043363125	6.67007253063334	5.96897698684328	9.37938350078967	6.83606247001363	6.72688758986513	6.56087654656662	6.56087654656662	6.12804353993864	6.76860094313863	6.90385325534588	8.1619638281367	6.68252696675597	6.86785062593678	5.89212935365591	6.36943024536657	6.7118699296387	8.33053842050274	6.69094753761338	5.88385811715461	6.79660025836029	6.63999671315903	8.10099504634494	6.63357836322051	6.88939716893685	6.93186912416295	6.69969464032204	6.85616218509136	6.85616218509136	6.77455315014827	6.54908191606158	6.6991331020972	6.53907278132255	6.50062800898065	6.27197337401835	6.72734215740146	7.6132796845773	6.72968088579578	6.72734215740146	6.18488419150711	6.39557376612358	6.46818686707226	6.56337174238542	7.97553729276705	8.30016673865838	6.78801324039794	6.95177709879661	6.92422070157564	6.78264753816332	6.68540591617583	6.89518128746634	6.89518128746634	6.93854549598679	6.80966896669062	6.72093454054063	8.31700201741286	6.49740512134417	6.75811574609636	6.41852938934115	6.93862891674751	8.15712152482302	6.32056427578208	5.89296127126914	6.86709849220843	6.86709849220843	6.83686751799338	5.94741704274699	5.91667452391421	7.99830208319339	6.72037352352014	6.5985691614659	6.69792998758325	6.13937834110175	6.73588482256244	6.80962598056079	6.5259208777271	6.29909685952569	6.24433225117258	6.21856794270456	5.69863883226724	6.92074037508811	6.72570700911011	6.91844499668097	6.46340329581329	6.51794528170205	6.91514766488693	6.48412214779429	6.72093454054063	6.78735317543704	6.60072323381201	6.75266418674577	6.53980358911055	9.90272465343843	6.91081724857328	6.91081724857328	6.76240307899007	6.91010767974923	6.90952181591788	6.90952181591788	5.70769764496049	6.90773107837254	6.61070983353228	6.54498178998926	6.54498178998926	5.66581937604498	6.33272414321526	6.69154506025463	6.69154506025463	6.85215580633545	6.13294187687868	6.65723247769579	6.74420897822036	8.16467983553199	6.89097674068466	6.5985691614659	6.89500924880928	6.87637197484137	8.16814943414398	6.69881162700274	6.36208974987824	8.32499595397607	6.57905173170941	6.89075289377454	6.11753127866315	6.76542276669165	6.76137616139944	6.81427132328231	6.67709075001972	6.86987814656226	6.88366897154514	6.17788216664258	6.88109744328879	6.82206443838714	6.19677935377004	6.67969313936197	9.03310735887226	8.34138075460351	5.68192438128534	6.81224955779316	6.76890084966795	6.79767785469158	6.79767785469158	8.00261073825671	6.5685268987272	6.08809994325976	6.19677935377004	6.79940688473058	6.28235682814477	6.71151939317638	6.86823734640313	6.86823734640313	6.85748921655013	6.67181430970034	6.32991415355793	6.05918373350392	6.67895504575916	6.61345666069854	6.15145969056749	6.15145969056749	6.83835750452928	8.22644181773218	6.21769184517015	6.21769184517015	6.45684695850552	6.45417685480638	5.07167523244388	6.36865344972216	6.09773171006176	6.48821021942076	8.20421929879002	6.14573913764486	6.52899040279125	6.01247991946283	6.42963746335849	6.42963746335849	6.84640457930045	6.6086749130858	9.0650323541966	6.44642321288607	6.44642321288607	6.40784231021831	6.63991933641297	6.68696381500219	6.68696381500219	6.16061869121163	6.83499679742642	5.88534518205447	8.30103166704308	6.5361297822891	6.60511330558981	6.70357735689803	6.6285019108068	6.71081692472599	6.63829535420217	6.45569166990222	6.45569166990222	6.53385656491048	6.81403652835553	8.27037201388828	6.58824082925627	6.58824082925627	6.74980291446684	8.22686526851521	6.32111524909679	8.34101747846643	6.70776979139881	6.16925147157453	6.66331567309134	6.64290060622463	6.64290060622463	6.64290060622463	6.56502319014696	6.77918985332521	6.5399553430826	6.32863056902636	8.2409119867339	5.66136123376875	6.5682030588749	6.66415596648939	5.61666881824052	6.39558350736051	5.70004995471889	5.60804557963155	5.54893501391057	5.54893501391057	6.7192910963913	6.74829992880295	6.74829992880295	6.65695903677416	6.65695903677416	6.77267112981827	5.02858781209049	6.57769488279142	6.45865316839889	6.47929276737788	7.80099106539626	6.2601199875907	6.49775702141562	6.49775702141562	6.46210292471884	6.36422303249715	6.36422303249715	6.09832688258916	6.28344242429009	5.99523876813103	6.624557728918	6.44237379298538	6.43804513265553	6.73788818869301	6.73788818869301	6.28890535900603	7.75980361511366	6.19264988592283	6.78035452706194	6.24630379987097	8.25101102975345	6.75117342812704	6.53896311732527	9.04859215256968	6.48670212888942	8.26477881996152	4.94687520842602	6.49461948048854	6.3418042204734	6.09184830853129	6.46210292471884	6.28947290773387	6.66736550089973	6.73217179785307	7.61218479241411	5.93536716552452	6.66867237444858	4.9453427305641	8.2390360378114	6.66326473976349	6.74431982818681	6.74431982818681	6.43318493825422	6.5580356777971	5.8332185409121	6.58114600893663	6.6075288359586	7.90171209334371	6.46749210994035	6.33810846319427	6.32433533144547	5.72457404214468	6.46839815289201	6.59538092481575	6.7128056142252	6.51950130444456	6.41729388006339	6.4980596468949	7.78376294766716	6.67630342497202	6.30754208972708	6.30754208972708	6.74787892379835	6.57714026660673	9.14792369406369	6.44624137628596	6.51508813513769	6.60830424373438	6.5059429106218	5.81884431125646	8.15915911152906	6.65160353402153	6.60448664740006	6.3713877056584	6.57993264981684	6.71807725562862	6.70775939223277	8.00465195587033	6.27164211574618	6.27164211574618	5.80254862917771	6.43634393605225	6.40656176246002	4.59217870749589	7.88334320889854	6.36973912487846	6.36973912487846	6.49448886318721	8.17020409272579	5.85361983955044	6.73566341805269	6.41353280868757	6.41353280868757	6.56147632440267	7.48153171824514	6.4960046267628	5.71431890207978	6.5614115336894	8.28116948404668	6.65447501145265	6.28252990511289	6.10358444435499	4.71160890185322	6.39537955899412	6.13080618631258	6.52745574853741	4.94893699562551	6.63498580412144	6.51740335746265	9.21056417297832	6.70482594127162	6.70482594127162	5.27251334976846	6.46572309672975	4.01052800950529	6.64243985962859	5.92092745506171	6.58113924736317	6.62180184636153	5.83784750654999	6.10737645031066	5.66818876991534	6.61926264615721	6.69563835261954	6.66398527500725	6.50002112887714	6.60081471348614	5.55040861403382	6.69993103697119	6.58318779547768	6.13555572009926	5.22699842706142	6.56365481483026	6.58535909259494	5.66656465038351	6.65211069400754	6.64775347229505	6.54395594567535	8.17061136447894	6.52339210415866	6.52339210415866	6.45577187419337	6.1772733647441	6.69297400951309	7.79697714158951	6.05980580281162	6.67209481379794	6.47049037764064	8.12348881502629	5.67154045848543	6.0620023627036	5.14143934707205	6.62536699029279	6.64121303206795	6.53442737367984	6.47189534715377	8.13316380946666	6.52304222959196	6.46256719167571	6.51898602293641	5.84872751120493	5.84872751120493	5.478694313023	6.59405991335165	7.9303641959233	6.40940021357865	7.45647274409058	4.74907093650466	6.6746008838343	6.67437682047788	7.85495474211348	6.4219356448956	6.17197256482922	8.17682904035195	6.590462908357	6.19949349550266	6.40663649201217	6.66901349450997	8.16086855415173	6.3347982181289	4.98678569043097	6.50855572576614	6.51846098772985	6.064432803535	7.75594251965296	6.59348424033737	5.94866500444073	6.35928222238158	7.55554946615595	6.59329232369645	5.61845228372054	6.49512207551883	6.06635244261082	6.48122549535977	6.48122549535977	6.45920725876371	6.42678184726659	6.60810952746412	6.56295367274243	6.65569400007557	6.45304494423625	6.25647506195249	6.31612711131492	6.36284659956513	6.36071226487449	6.0181337041333	6.62753451068034	6.38103363807319	6.48071490310496	6.18478000196383	6.41001923251713	6.16745399753455	6.3358263534451	7.79262828121158	6.24479808260152	6.49343614959265	8.13962408761646	6.45498141181026	6.23921882027332	6.32940556010125	6.5988126648431	6.5988126648431	6.63226840357439	6.57954551982495	6.63083022546535	6.62884587158667	6.59732567579483	6.36143751756109	6.57156539384007	6.29456531821124	6.29456531821124	6.46718747885347	6.24932052106943	6.62304883295634	6.20683064838946	6.53703892754103	6.56430691791496	6.39628048281823	6.27056153471371	6.27056153471371	5.80992757415102	6.52691404650636	6.37709709247155	6.60907566824311	6.57132500125865	6.57627330221902	6.18434905396189	6.45309158250375	5.58378350374947	5.95583351807255	4.81248801943096	7.99313355340544	6.09322880543066	5.78694704669143	5.329900362433	7.99313355340544	6.21337576942988	6.42971367774127	6.25603359998185	9.15789617871512	8.00457093367445	6.38729157496612	6.38729157496612	6.55033416733005	6.56528969248637	5.97647249169552	6.6033886957915	6.42150176418619	6.60251779903335	6.3689201664821	7.99661272855831	6.60124921911053	6.3450255803918	6.3450255803918	6.54668080254884	6.54668080254884	6.30953618806709	6.59769239381977	7.992716110132	6.56280110912744	6.49356265150334	6.30359218856921	6.27807827694052	6.52136329293339	6.52136329293339	6.35159702472489	7.9547032759506	5.70291161733874	6.4721111585161	6.47192420585782	6.51882757909361	5.87382636759659	6.4950563778745	6.43113359626745	6.46754765187553	6.46951627975468	6.29739155504628	6.23936158505474	6.55268118137289	6.36144238016097	5.141092751394	6.41700561811039	6.4754768321945	6.58072280489656	6.23317665758298	7.31232242698865	6.40451022408945	5.75467348837085	7.88416580410462	6.268716540023	7.82640995037516	6.50877065768652	6.20523960399933	6.20523960399933	6.31550276129149	5.18714924050609	5.79415108490917	6.21836839178918	6.45568710908756	6.46023406709894	6.33446806292891	6.21366633971077	6.14636331053374	8.0042610813537	6.54130254942387	6.54130254942387	6.36930384027136	6.27654405336771	7.98635201513418	6.51032267187016	5.92975598357264	6.32044015395027	6.16150933190688	6.38707895497472	6.28670293557141	8.07334276294455	6.16427001900329	6.0039994745547	7.98571141492757	6.48861437658543	7.47968960498277	6.11693012580893	5.6915661279455	6.08301505852672	6.27640856605778	6.23943811833767	6.22803678370118	6.22803678370118	6.28798458268751	5.17993389781311	6.48469812056941	7.9873117879674	5.58032237293655	6.41254144534475	6.41254144534475	5.86364681444919	6.44230989816965	6.44335789476823	6.3908775892881	5.07645378580511	7.43762246969679	6.26517220854393	6.00986185578773	6.52853184756035	8.94389848024009	6.32097461039483	6.42651700637568	6.26218249522693	6.18681926399562	7.9831159360643	6.11590845327481	4.57960035563791	6.3001103508457	6.16272353524259	5.76558331084983	6.05561501699944	6.15477515341353	6.52074477235325	5.69489021155898	6.22712240271925	6.48329321400268	6.2143418748449	7.97902244274275	6.41535734019511	5.57616017003318	5.84096144157822	5.65510880713442	7.73437493499131	6.5175157506229	6.51650458390361	5.19716606466396	6.18701435536552	6.30996803075978	4.96615925055746	6.126212086615	5.89118930902043	5.86330824598424	6.50858288992465	6.43961032707306	6.2401925145919	6.23636857838202	5.5929680462741	6.03333530321308	6.47847039564883	6.14079317279115	6.28972908398513	6.42562947932677	6.42562947932677	6.50120466323182	6.26054523578955	6.26054523578955	6.28219417641863	6.33874608320656	5.7994207230856	6.25267471600807	6.01348724957776	5.99377815351614	6.28364370538267	6.31711323669953	5.92599564100905	6.49531913355333	6.32323330667715	6.26048276776277	6.3306991103066	5.47709964224084	6.19935866886524	6.17434818181862	6.4871980500878	6.21251130409663	6.36302432779933	6.40917223855087	5.46040878754391	6.4805508498571	6.05603427951664	8.10653013441535	6.3257417592462	8.04464922408219	5.0947793347938	6.37949584734731	8.0231571332659	6.30035645182134	5.90166892472592	6.16986720714667	5.959162796261	7.81282573844779	6.13362257097526	6.35995813993295	6.37103871274153	6.26248277189981	6.295686226102	6.46964307599774	5.65757688077466	6.19370855270751	6.25978598422822	4.62699958538132	6.11541692062139	7.99767304842822	6.27338268423201	5.84182983910886	6.28325892477734	6.38180059826872	5.26517954301542	5.44335874439037	7.88487648541255	6.45986260837107	6.40451022408945	7.51571599373819	6.23149217697941	6.29944013671922	6.45859619297561	6.41670493605242	7.25999737694486	5.73780671223266	8.07783445538158	6.33178881653241	6.07692858199516	6.35940240573941	8.06575151684141	6.21058401789308	6.35530487912619	5.93907896380462	6.44353597787415	7.70731349659966	6.1602740683254	6.20069513153608	5.96751133280767	5.96751133280767	6.44081349308676	6.10756961636628	6.31331413542302	6.31331413542302	8.00557405985086	6.21899691557947	6.00477707674247	6.00477707674247	5.95458638511159	6.21283887728056	6.21283887728056	6.43634514536599	5.77382023821109	5.77382023821109	6.1387438189607	6.43480700345283	7.39309864455869	6.20221922179013	5.38512224978536	4.91611941767486	5.85097119102455	6.14770656368493	6.17047191586661	6.20812089553067	5.80878824351088	5.80878824351088	6.00099041882754	4.94228562484438	6.38015793892659	6.32160998395318	7.9512385346703	6.36555401116526	6.42843566299343	6.42843566299343	6.01280577811634	6.21647172006797	5.85968449208816	9.04895223378693	8.04642565097404	6.10886971037856	6.0631406245721	6.14304428191233	5.46041349221026	6.30310234600759	6.42515798039606	6.17102379190806	5.68929771697369	5.68929771697369	5.67952369740426	5.67952369740426	5.90933497293836	7.74668993697959	5.90933497293836	6.42035694369803	6.30414147673341	6.14125259689382	6.14125259689382	8.01347032109649	6.1708072177318	5.93590529951673	6.23024094058479	6.30859106092507	6.09138077825488	7.86051567238542	6.30601128567565	5.78445119015717	6.2080085999878	5.13059173388362	5.96769233529626	6.04594344265566	6.41255468101477	5.88283515760407	7.61591551640592	6.23485565308154	6.19133906049374	6.30129523947984	6.40870002738391	6.22611131749298	6.22611131749298	6.08907096898386	5.9414606697362	8.02236898880059	6.03823925061034	6.02764607178879	6.02764607178879	6.27753688278021	6.03952709997088	5.65103300562357	6.36378591665752	5.78888317521758	6.30076866047383	5.46990877169444	6.33607506782955	6.33607506782955	6.33607506782955	6.05428194120505	6.04223625109606	6.39669698555762	6.39669698555762	5.90136478183818	6.25099173803125	5.92027839241915	7.70264184796726	5.66872153640362	5.92407066458971	6.21069333052063	6.01965471070277	7.15066903597674	6.01965471070277	5.98416734951904	5.73795425287446	5.6859974427024	6.06160930534369	6.21988001361799	5.46457304615766	6.20898335810279	6.29554500425633	6.3889506481742	6.0982493274779	6.06444183317169	5.98340753595274	7.4590415565578	5.85262008438211	6.25677466512412	5.24345495833339	5.92698231994412	6.01712141531027	5.7627405454281	4.3319925133996	6.25393848586073	6.13311444735533	6.135777135879	6.37847694643442	5.55501700164429	7.99189274805796	5.69270594995873	5.72208031254912	6.04379751887357	6.24232187670385	6.24232187670385	5.60486787517538	5.8729745062425	7.63925231332949	5.28885082449278	6.18028564606138	6.02719348326844	5.05502649255881	5.62572739743931	6.04259917395443	5.94303547837434	6.21765679612751	4.95441340138127	5.81747808452046	6.18571639776694	6.29218885930633	6.2589092521569	6.25460535694278	6.0718458883293	7.8972561539551	6.15989793950181	5.69997408731447	6.2411361885966	6.25333796097572	6.26781271138742	6.33808371577087	5.70856173607993	4.54657831512413	7.96179031705862	6.35303662479321	6.32056427578208	6.27144133728818	5.90746987785229	6.14155894350582	6.19925560875978	6.20204633600672	6.07394644823261	5.6202592741232	5.49873798612616	5.63835044194314	6.15857465193019	6.04550168392926	6.04550168392926	6.15885759983422	5.26453069156024	6.07860308576948	5.98418811100892	6.08576619596627	6.08576619596627	6.10214870196979	6.32160119279313	6.32160119279313	7.92622869643754	6.22958591713575	6.22958591713575	6.12730929481005	6.12919601519077	5.94447693394707	6.28780905825198	6.096125618248	5.77549192273545	5.93077459121415	5.82728003750378	6.11619845109404	6.11619845109404	6.13080531673897	6.06838701116936	7.59384490699498	6.22189698941047	5.02714291190206	5.83481622130919	6.32980009404488	5.9695095920111	5.78453081713372	5.70316657052633	5.70316657052633	5.12594734206552	6.04191585466562	6.04191585466562	6.01556783866708	5.96669660535518	7.26574835591053	5.78413581464407	6.18652727586247	5.7872532716601	5.79255933753501	6.27413761921694	8.00056414026251	6.27413761921694	6.04117557446481	5.97621899667453	5.35507876830057	6.01309514600965	6.18269854398934	6.18269854398934	6.18269854398934	7.49128564067066	6.00772316714058	5.97918521887028	5.90046191665742	6.30159660623271	5.64285310095084	6.31163568552587	6.22093673875203	5.08748158407916	8.66036770045362	7.82731223972237	6.07380737232338	6.02659007739291	6.12283486674386	5.9405831438204	7.65149164082878	4.28730469309649	5.94223229169382	6.28864329242271	6.17546443528154	6.30379289667239	7.4990827391534	5.82149645420409	6.00762260465558	6.00762260465558	6.04487598736344	6.28465904323304	5.97836280239617	5.97836280239617	6.62681315724039	6.00385058470819	6.00892769148585	6.29695831905297	6.03938146693598	6.03781630783747	6.20616377924882	5.95769530469989	5.38147006802849	5.24665119199393	5.48509572915901	5.93930662311105	5.62619065227672	5.30870020805791	6.29125942509824	5.68803547383527	5.64237940086698	5.2139229357432	5.1566066300672	5.2801350333647	5.5472009512966	5.5472009512966	6.09988568533234	6.15169550721381	6.14433378040099	5.94564691714671	6.08547947986432	6.12135691101076	6.07079141382857	6.23860067206506	6.14840558352499	6.18019580500107	6.20083226718566	5.67921493008062	5.9269787857436	5.82716704069662	5.99200160233582	5.70873604599289	7.25999737694486	5.7882945388428	6.27481554923459	6.21984357998603	6.22581705373408	6.15794458364076	7.9111311092006	5.91339495813484	6.20264944719979	5.40475122788635	5.87027272478974	5.846193839125	6.18780469689174	6.20233791778262	6.01449404892677	7.63896902303962	6.09096121719145	6.26550415984237	7.75262245904736	6.07966780483673	6.12638419538716	6.22992878942991	6.2148863586302	5.28597476391203	6.15944214233162	6.19509358482212	7.9470427436573	6.23471516889219	6.0950680370261	5.48916226854564	7.04790482474642	6.22599803482068	6.22386045772647	7.03758726471653	5.22915805099208	5.90032232643887	5.62646105048776	7.03758726471653	6.16340498909235	5.66278005868201	5.26987681970766	6.18892129465192	5.40664541273502	4.71709675554242	6.24771903154458	6.24771903154458	7.17449746969777	6.24701351607094	6.20092532211579	5.911687335458	5.49567743368099	4.90621844411159	5.91831028858628	5.91831028858628	5.31544506786045	5.26329138555869	5.9218644446193	6.23941963091182	7.5588091450878	5.94347795917686	5.82839776131477	5.81079564707974	5.06948165652297	5.9075224805806	5.89125438333515	5.65804840632402	5.90000059260253	6.17040688252497	5.79985623354423	6.04130520904558	5.17120153836212	6.21217860908626	5.75734494577264	6.13516270224256	7.80314014243728	6.0214961632077	5.77939183219575	5.91442934739844	5.91442934739844	6.22992878942991	6.10955391391366	6.10955391391366	6.8245613102201	5.25937433388624	5.82325728944052	5.64502476994447	5.81988658515253	6.09743629065943	5.9805345469365	8.64007163173643	7.84969114551621	6.22755666525227	5.811845836851	5.92877190498325	4.82639050246738	7.39129201208766	6.17201806270628	5.82294158283535	5.94408776832922	6.01435662004237	5.80737306231151	6.1556054193544	6.2199022904453	6.21900121166215	6.21900121166215	7.88871827476863	6.09494177383105	5.8852267253505	5.68951199925566	7.88871827476863	6.18169724119305	6.14115161995016	5.86317098708382	5.93210279784364	7.5227511309444	5.94315398786399	5.50579811840381	5.60043926719967	5.90013646004399	5.90013646004399	5.94682370013293	6.21059355278921	5.82635267567284	6.04246374144938	5.81505032903562	7.61945352516165	6.04353951378425	6.05400187261781	5.93608286299313	5.84700739918072	8.84758866654689	7.87631451925917	5.85596706479073	5.5878542143554	6.07877836583042	4.72620892811082	5.62627082766795	7.52707996489373	5.96776092939163	5.73010234931679	5.29067872025655	5.81708136001887	7.23512944246504	5.98242882547303	4.72620892811082	5.78542990087828	5.42333518339526	4.74557291699226	4.93971030350637	5.15867392878628	5.96452296428281	7.64011233647155	6.05842434080337	6.14235545089302	5.19010083171612	6.18993028064945	7.24676523574301	5.62596357116397	5.66143281408286	6.09883723373565	6.13698339237359	6.13698339237359	4.6900781669863	5.90046191665742	5.86868671293633	5.86868671293633	5.69650790608204	5.31602477068433	5.47899976545744	7.56117985667393	5.96121388665043	5.96121388665043	5.04030452401491	4.63223883804809	5.15867392878628	6.18059768197709	5.87215176649703	5.88292918225347	5.9821872342188	6.02452144379904	5.7689591462096	7.89512336838446	5.86208063410902	5.86882761573075	5.43047751340103	5.7271904273682	5.93398544960068	7.48331358652763	6.0851626252214	5.92991585438163	5.7708885773301	5.12811093785395	5.5969583069669	7.68304581446375	5.96170285520854	5.74583377659841	5.89598645649632	5.89598645649632	5.97106328363056	5.45843122858072	6.03143585423987	4.83889222763223	6.13284092897023	5.57482416881384	6.03142052252301	7.62609708509688	6.03142052252301	5.5646469074195	5.5646469074195	5.96308370390101	5.66957604559524	5.48275305502383	5.03078264324407	6.13158964230822	5.1079384756177	5.1079384756177	6.03255724782641	5.57160165019128	6.0130586550587	5.67487092272063	5.9544732205579	5.9492064720093	5.91148545930456	5.9392931814489	5.92547693278787	5.18657085232992	6.03142052252301	7.78307375160174	5.6565217550361	5.98237911562433	6.01696945614609	5.89094739380892	5.91510728210823	5.70199596757017	5.70199596757017	6.06028103303837	6.0470347534105	5.66569269501391	7.58025696068186	6.09461462510838	5.75957508625068	5.7566279397059	5.33084127251907	5.1678237508379	5.91054775726102	5.91054775726102	5.25865757558137	5.80643553685777	7.8490514737621	5.9538836441032	5.87183110937961	8.55091191316971	6.18919402606377	6.04607507533185	6.04607507533185	5.80913313710237	5.97272074689169	5.97272074689169	6.13984995307613	5.92821876366855	5.47499104034339	5.48387230484929	5.55924279618523	5.99161999472558	5.97782388908294	6.02477681707699	5.86887977286824	5.72265082366304	5.72265082366304	5.0298517886325	6.93270351934155	5.71829220926576	6.01327769884359	5.58545144453164	4.81132332317551	6.09716771775601	5.90562018086036	5.81783209780556	5.28131994318751	5.69534157457339	5.97137148265882	5.97137148265882	5.1813142445128	5.84523941062915	5.61312885665343	5.77414300020661	5.66577702022303	5.98340845682213	8.80148168961244	7.50091338409729	5.79551286932264	5.50763643915586	7.78307375160174	5.75022696370803	5.75022696370803	5.6922113344161	5.95044801015627	5.96787365346582	5.77773875585433	5.91340222521274	5.96818349838938	5.59016685453832	4.99954316117704	4.99954316117704	5.33359585356584	5.91598676546239	5.79324219130758	5.39434461824379	6.02624241496441	5.22758742478661	5.67023080757205	5.778806420964	5.82307446575271	6.08723470370293	6.10432018963362	5.78113784636518	5.6647679569214	5.56927639475739	5.61517897962195	5.27952431145952	5.40356091685453	7.79013469237749	6.101414375237	5.94888837960882	6.10132294327178	5.2108985541777	6.08348040072754	6.0931489305411	5.92397764198633	5.22751994074585	5.89894470878666	6.02125364475035	5.86387824359847	6.03134836302875	5.58741457552812	6.09229328972999	5.66034660139554	6.07705622406539	6.08638829454144	6.08398697676875	5.7886702688122	5.93366150885237	7.61313839306789	5.81553850040775	5.84719068319159	6.08735304512156	5.55196980211497	5.92820259200636	5.92820259200636	5.66890479204861	6.07793487808024	5.15129708864001	5.66817219933619	6.0652822881067	5.53557031895074	5.80316566268023	5.64351954844348	5.87718758395882	5.87718758395882	7.62846004000084	5.950322201691	5.5393231433303	7.64734746821974	5.90680219812064	5.76871242575667	6.05080194316986	5.94673842747189	5.85179886201928	6.02740311526762	5.85666516975499	7.7703181850143	5.85666516975499	6.07376505703061	5.91256610093772	5.62016143806747	5.67594090175493	5.21941228146486	5.34673624466113	5.78253196960563	5.78253196960563	5.78253196960563	5.3403187421052	4.55506378606354	7.65778295896984	5.89777973881672	5.92527006105582	5.71091489492869	5.90031514819894	5.63853324097095	5.00987640975283	5.94007919965709	7.02865317657102	5.70343410296008	5.85635512332371	5.85635512332371	4.92979807470094	5.64280864484993	5.3107345186699	5.85402098397149	5.82776050610387	8.85609248516219	5.41776948438099	5.8765874518101	5.8765874518101	5.8765874518101	5.526685287342	7.55960423647143	5.06133225863356	6.05372590530526	5.92353932624666	5.62118740684415	5.8906371346788	7.64481125401222	5.95881464306269	5.5220042917608	5.62566812172135	5.81751387630222	5.87317709197759	5.52992092159455	5.49454894056275	4.59614035079127	5.92801689496363	5.92801689496363	5.72464825590443	5.98402191302909	7.27307928704424	6.01882869271043	6.01882869271043	5.33348020526473	4.94025367684261	5.92188742692116	5.53224568511603	5.09246708828687	5.70393894218449	5.90744642406983	5.70011452490333	5.45286197155888	5.3737079859371	5.33373563673421	5.74497872743852	7.54795974025027	5.74497872743852	4.85218918383695	5.75966362393099	7.71543897404857	4.82286284019729	5.89202048128406	5.12785947308141	6.00126292214647	5.71789318306408	5.4026374422785	6.03248273205434	6.03206624721654	5.52514134580344	5.89925835051316	5.2782162054184	5.87277954119584	5.00036578201401	5.90764470298149	5.94409954237865	4.65455644621943	7.37038860577374	5.9068348980695	5.43890977320508	5.45175706624932	5.81612083651893	7.791000109387	5.83839476109647	5.77772339484248	5.39099441761656	5.47715816499727	4.70071676386469	5.63791472591417	5.56415669477784	5.65525648133726	5.17064201369323	5.91743375413303	5.82799445946273	5.82157935538473	5.72346702700445	5.72346702700445	5.82818423549859	5.82818423549859	5.76085195208817	5.9478582858642	5.8254697400357	7.7479957808474	4.66586662953419	5.8229586460827	5.92450598485499	7.7479957808474	5.7114288457913	5.78926999891623	6.01180400795339	5.36864806154719	5.28973231360917	5.89840435413336	5.82146875282477	7.20294650225841	7.38309009227378	5.15147212604742	6.66028012203198	5.50503815698247	5.96827429442394	5.96827429442394	6.00787831762542	5.45441535598106	5.17782326900018	5.8493665248114	6.00595103557942	4.8541091923689	5.7271904273682	5.72272760208716	5.63726910542234	5.33275911101421	5.34818695498298	5.51126991298397	5.51126991298397	5.95476270964271	5.95476270964271	5.68644113945778	5.71674733454484	5.68947590620826	5.87082662084085	5.87082662084085	5.55030116211011	5.26942665931232	6.00176633903782	5.95147550220367	5.47897725337561	5.43913495639403	5.87630431046726	5.91190689095226	5.51237998130417	5.77541128382273	5.99539055957197	5.84678226236975	5.37361050287953	7.45836427911035	5.50721817950697	4.81212993454564	5.92213374529496	5.92213374529496	5.92500823724373	5.0398420227155	5.92067533094254	5.9285086538945	5.87046110441666	7.52300182044565	5.1458656528036	4.83752742561202	5.32453120432239	5.85636294142062	5.43461254013468	5.98563969495047	5.59156691318473	5.36254855675204	5.2871920131661	5.38642098619297	5.85433886350516	5.80500962997644	5.80500962997644	5.48781467690793	5.68048175300639	5.01351517667721	5.5608474458051	5.72781064334841	5.43624117167849	5.89382013335918	5.69310004420122	5.53360760371647	5.64126936884999	8.83326976059072	7.73851457415088	5.52471627735763	5.2022910085543	5.94410057369985	5.69618148847317	5.42157179512779	5.7503275583316	5.77985690170062	5.59106756667763	5.80593871014082	7.50295329467061	5.59505989643253	5.59505989643253	5.67534546059012	5.90548331591246	5.90548331591246	5.19291402111235	5.47432951928371	7.56021251220679	5.97202618211206	5.88619161281014	5.57694942950926	5.58432554513836	5.11526181329734	5.11526181329734	5.75600310378128	4.86374162264414	5.70524615052532	7.39027316534366	5.96827429442394	5.57609782682393	5.76128319571097	5.13691035263051	5.48032818161719	5.48032818161719	5.61059433630198	5.50394075011675	7.12471296760137	5.65276659532988	5.82144363811782	5.82144363811782	7.42250569691083	5.49703421732875	5.96083181430505	5.88376613342994	5.03220063741351	7.40852503390024	5.71433255028792	5.68089078295592	5.80805092462949	5.77773875585433	5.41572188439052	5.60703379860155	5.89607653549753	7.50323778001871	5.62888544681365	5.63839589277494	5.82208764764624	5.41046465573551	7.50323778001871	5.951363412711	5.95115786560629	5.78312722568562	7.5560977707362	5.65911427178095	5.71400594386659	5.94919658752106	5.01261494356083	5.71710326802589	5.72386791306393	5.80995803400262	5.80995803400262	5.6583871036598	5.94399953082012	7.45602617043814	5.89253066402077	5.92451526109576	5.71789318306408	5.76647349165623	5.04607695831063	5.37197699224203	5.13042560209523	4.9783980190651	5.50493720646283	5.60569786571431	5.26855997987847	5.9125747346624	5.70145279747535	5.83085880159194	5.85885441453324	4.74434209975531	5.39303315269848	5.74320376453337	4.8403103658968	5.86618553750841	5.92169189216824	5.68159911863045	5.8516978945799	5.82781620494875	7.16809742842324	5.9305730267424	5.88521954143063	5.88521954143063	5.92925011110253	5.80898615150535	5.28708443559938	5.39360482096783	5.18434293832066	5.92799832308553	5.71674485504218	7.4693142672306	5.71674485504218	5.75526697261783	5.71394245515143	5.62705355635337	5.55154208145278	5.4426483471767	4.84065491516822	5.55804419299121	5.34352851716934	5.32861523764335	5.92043910113988	5.5793064415338	5.67123934968346	5.67260785974077	5.69117510247933	7.61913862820635	5.91709304524414	5.72142779527471	5.44182168710488	5.52661205053122	5.81233140296746	4.95221122454456	4.78651827954825	7.71019029252432	5.24202032938235	5.37410096341625	5.91382041627151	5.47343947623478	5.08136865577013	7.6312330159594	5.64542333120763	5.31439483570669	5.91105738529672	5.70343410296008	5.53368547051839	5.55823525600257	5.41005579098616	5.31792762011936	5.70753537400546	5.70753537400546	5.39808685615621	5.81520313006224	5.81520313006224	5.81443758311736	5.72363329260921	5.37742612530367	5.63215901563947	7.43322287317009	5.78019347035781	5.7726820435495	7.43322287317009	5.85757149215781	5.58990148932676	5.64657868175349	4.53359796060324	4.68035355131167	4.99008838565121	5.18465862388167	5.55191786858929	7.01806536841364	5.55191786858929	5.43031341312211	5.12387859349119	6.65380722321792	5.65803656105021	5.30467679067907	5.18546204322278	5.35072126914287	7.64650125741927	5.72947215143018	5.72947215143018	5.55330815152142	5.24665337131187	5.0198407888539	5.71404206360198	5.71623958384182	7.66215699809182	5.4388101583346	6.78626433116591	5.05135879653159	5.88567291507807	6.78626433116591	4.68733230320119	5.73313481444866	5.88365846763483	5.69250803457907	4.94423103986257	5.19750195602233	5.40955968316495	5.46986190196002	5.7871728463776	5.84361953804023	5.21492239369406	4.89591972269243	5.20732209111114	4.92684314919056	5.36073758732675	5.82711541921959	5.87387053111165	5.46548069976242	5.61796396341987	5.77832259316274	5.72952638284506	5.84198180169897	5.83223607360833	5.51709403853767	5.71544736859015	5.38237317801105	5.33188628335787	5.80252780745561	5.31792762011936	5.46858619551355	5.41390293303675	5.19295122318339	5.39127557453314	5.5203137664069	5.63677106301607	5.7871728463776	5.59457997617858	5.56124420570225	5.49326715509521	5.58247609210655	6.01203970925378	5.57655167923161	5.63253206619538	6.01203970925378	5.66618141056597	5.79489149535386	7.32833712695347	5.49610046934103	5.56693281187648	4.68755635300705	5.5047212159375	5.68407885072354	5.29061227074516	5.30069526147462	5.50054983753441	5.50054983753441	5.3507459943272	5.56580644248222	7.46040019408472	5.79176954018189	5.47866981595549	5.67047885163258	5.45923568970519	5.08415984837225	5.01782839894535	5.74772920915236	5.56613578150894	7.65066029382928	5.63581331598848	4.63030985283904	5.48605739344868	5.70351001752126	5.07327016694866	5.66781139739901	7.52481425695555	5.78985521837157	7.62271288984889	5.06161503388832	5.81156314008623	7.62271288984889	5.2963179016572	5.63781442715308	5.6434127147189	5.77540042782756	5.42514764182832	7.64314350997859	5.62601472826023	5.17314848314867	7.64314350997859	5.52018483182222	5.67023512150633	5.47229056842895	5.11534704698105	5.82861549867368	5.52895701545362	5.82418546796077	5.59558060013238	4.8403103658968	5.40348347089952	6.71079055675587	5.54534419868218	5.45969394709302	4.93520259486157	5.69732371498686	5.58499895246918	4.74532686767927	5.56755346891215	5.78099056816325	5.28098537664769	5.81609506891188	5.05718576613778	5.42193192989436	5.77318294721813	5.81291942255856	5.81259871620716	5.708538102694	5.708538102694	5.66292278448233	7.60906911233799	5.4643063937819	7.60906911233799	5.68951474183462	5.54109986117792	5.15330386949371	5.39386407794919	5.68340536911017	5.63673190690681	5.65073546672995	5.66729804670179	5.55789273992769	5.33802913805258	5.73084067684	5.26116388072896	5.3192981222598	4.58389862800167	5.76363721454423	6.79767462670449	5.5877708294532	5.30163051378288	5.44244299640536	5.52291713234964	8.77372971298491	5.08941706140708	5.19264629738782	5.76854572512603	5.37449299265794	5.49454236887025	5.65274685079725	7.479668396122	5.60928489284277	5.64904120559895	5.60928489284277	5.53152908320463	5.5440905012614	5.29569354678666	5.38370336816988	5.21689960708055	7.45101334082523	5.14691229239054	5.78111396161063	7.30616396535544	5.63700230646795	5.55268552209836	7.3373711908187	5.1735143352719	5.31837875245734	5.31837875245734	5.45808881463026	5.25585640424161	5.25585640424161	5.56538587934553	4.89956308413701	5.62558833286424	5.60896664573909	5.71103948820346	5.58717837838277	5.25896053796658	5.26772756973526	5.44907349864426	5.15459338856486	5.1957038903057	5.68738661182798	5.67803562987756	5.6764173668189	8.76503339677602	7.57057375408362	4.9896781289498	5.30169752501976	5.59522147685734	5.58885620299504	5.15174637109215	5.3822893900905	7.52581900111822	5.65977297483486	5.6145379539032	4.87316226203443	5.55411146404554	5.55411146404554	5.74667627155137	5.31651537521827	5.06635632677559	5.54949917151728	5.55042872137392	7.22058195211353	5.02114469763177	5.49022027543716	5.75294536919371	5.60121208557605	5.46986190196002	5.4112621336014	5.40772038109606	5.63548548620104	5.46253924059051	7.58771201989312	5.56927176324745	5.7233726410322	5.7233726410322	5.4806048825241	5.56321014353111	5.59098614486377	5.2057729658003	5.75089266551203	5.36994312401353	5.17711537645375	5.23611677076622	5.74869347365163	5.60449562792343	7.57711156187886	5.58707150982962	5.17154236883192	5.2357176209888	5.02088500684661	5.74642072187331	5.51603612221316	4.86675643266239	5.14472132539497	4.73642414332438	5.35864749504229	5.2393421630454	5.14330412176601	5.39382666294167	4.88528364437678	5.70829134045618	5.339559229559	5.19082778949834	5.13779305236244	5.32784281416765	5.32784281416765	5.20325353690521	4.51255474623302	9.63144385384265	8.65817258277126	5.73170744688813	4.94723764366956	7.19829410425643	5.72674314603794	5.63881284470478	4.81582383842732	5.68620075868335	5.2357638176887	5.51050973668998	5.51050973668998	4.69936688639277	5.40491238005998	5.70368014083068	5.56453613799114	5.36138783505238	5.15052776705307	4.81806564786936	5.2924974152926	5.46721652382644	5.20585470577157	7.10155348458397	5.71905938633576	5.49903311775539	5.49903311775539	5.63370151897679	5.30826849804555	5.38137864419464	5.62989927317849	5.62989927317849	6.85718489307979	5.25690429430235	5.41831382633629	5.05915860124839	5.7139229327095	5.58060758652058	7.51115103277983	5.63358638384844	5.49097858602768	5.56936861821376	5.70954749222864	7.87326051984931	5.35704697870836	5.70492381095156	6.62412867365884	5.59612286671648	5.1426069387523	7.62495502209461	5.60631265181554	5.49874460785422	7.62495502209461	5.64548484028958	5.02032924313099	5.44619806772439	5.65616954019102	5.20624489387102	5.46546471106885	5.14188614485303	7.53741507930174	4.94476685381087	5.47891406245098	5.19915841311509	5.43441538781436	5.60598674027732	4.8478247039924	4.8478247039924	5.68486386856586	5.10526291124439	5.50407202113438	7.20428843154222	5.56063025681638	5.68083547845488	5.44542410853503	5.41419440833152	4.75242092078435	5.20345512341723	5.5206056211076	5.13700673314942	5.28899056135045	5.57857301363161	5.02216113353539	5.12422249252273	7.39378526167488	4.94797727749258	5.51286284977874	5.34962502976858	7.47003785674552	5.40794315986117	5.56814915693346	5.2888283180859	5.48612119500622	5.4747288981646	7.40852503390024	5.26573627169065	5.28774077712368	5.28774077712368	5.0993700036176	5.41283477168446	5.21462829578868	5.39281660266464	4.78696559118499	5.52264231386144	4.93392395296013	5.65502364320098	5.44666313179309	6.39304761170613	5.12406570224049	5.07581793280023	8.82930080662175	4.9042651101591	5.64560692658821	5.35015221888613	4.328309010168	7.06150994692126	5.64521200745075	5.25751432219245	5.64231012525122	5.44878351004821	5.01225836306705	5.51871834510728	5.03284782662516	5.58651336885646	5.1033216639768	5.4368115757228	5.32109373752673	5.40285161583833	5.60164526123881	5.43654758424356	5.08240424072719	5.24759101129834	5.48266681665116	5.21407158127585	5.36736387003343	5.21922236513128	5.21922236513128	5.21384976678873	4.74327749359915	5.41939472614093	5.38369374003559	5.2215493019846	5.49567743368099	5.12051926785716	4.69921280730145	4.83920311412006	5.10813412114428	5.4098718878861	4.92660463461135	5.20548652550445	5.15837864966056	5.45063315940329	4.95313148952391	5.40735564988644	5.29996517211899	5.29719992773456	5.32412907780643	5.52077496221654	7.16105840287749	5.26933656102907	5.23074060211101	5.57388069361955	5.58980244133312	4.99390794791709	5.48034602229801	5.28759284718869	5.41391184623134	7.52759703874254	5.37420076827971	5.37420076827971	4.7719016971117	7.38111713353646	4.99166625219108	5.4279381504004	5.13369651429597	7.2324735539781	7.45004708699239	4.85638700227038	5.02435094819698	5.27998462532626	4.72200301325349	5.43410107969696	5.51056506181695	5.48166876322788	7.56734512099113	4.97910820813254	4.81746775635936	5.22173299028092	5.31022858764521	5.42023309300813	5.5700367438762	7.19637263825838	4.79309954825235	4.79309954825235	5.21411699967585	5.1009392252432	5.32261669291384	5.4158840167222	5.36022468532405	5.39224282630709	5.54640434222598	5.08638319651322	4.87095266814203	8.80790124518892	7.47658730116606	4.80908838829654	5.22602986938791	7.5108431832858	5.40856948674424	5.40264648212629	4.82017493786898	5.32584636801403	5.20486408685202	7.34880425342989	4.46819658914958	5.45830838173724	5.48887259369562	5.54264714982004	5.47098592056317	5.05016807332783	5.32634415505473	4.82432624855825	5.39203445312805	4.91115731619059	5.15559238808391	5.53150545200765	4.97944568410442	6.22205400800038	5.38767739175863	5.52632918302793	4.53413056722025	5.43204703607456	5.02139828464008	5.4239674747031	5.21360683029227	5.52005040829497	8.85609248516219	5.41908783998695	4.90330376246038	5.30121924731885	7.17490454798451	5.51570006030295	4.91611941767486	4.83034384537023	5.23733135542615	5.25194038256487	5.17674045468888	5.47133187351846	5.50260275494407	5.09452094666359	5.45824492848763	5.26674271039653	5.15108589312385	5.00620343377954	4.77621902836839	5.35777810031519	5.27233894533514	5.30261392220619	5.18270961197619	4.52788144070875	4.89732398955468	7.33129974969875	5.41884451954733	5.19819388182948	5.40740392563094	8.36634713605354	7.56279509121864	4.49662151570428	5.10454057882193	5.0746435007154	5.18410257127347	5.20156940999904	4.95535755870913	5.34924706243896	5.32248001918565	4.92540528228264	5.07980121253862	5.4393911659876	4.46743373797265	4.9834970666017	5.45177146622509	4.89315126378552	5.36173813150713	5.21869837947661	5.20763774938013	5.45798985769879	4.54211295032794	5.39675428341671	7.26450539486149	4.88974464447939	4.79222342859687	4.93101212972447	6.66740122907303	5.24014223126146	8.4220069465422	5.23724513496272	5.19733234555093	6.87671601901626	5.32831992523786	5.30800433362633	4.62041591423537	5.12124734274406	5.3386069308617	5.29518883036218	5.29518883036218	5.32511775441056	5.2064442052139	7.42034104459332	5.06667458087775	5.21969291107201	5.43477542613452	4.37604887453581	4.90105020784658	4.61505122180294	7.39340831807704	4.65399152730641	5.3686008531542	4.7072113989709	5.179798795694	5.14064526030048	5.38056261766347	4.72651313929633	4.78092238222702	7.3872589896591	5.39627744819688	4.97264102095602	5.15928030443661	5.15487942294831	5.37606784865931	7.546334149241	5.17453191245452	7.546334149241	5.05824399414862	5.26592974908431	4.8555696270211	4.88056287692366	4.67010117523018	4.66530019632282	4.422138838285	4.80836839930478	5.06158860077879	7.03667221527363	5.23955428040826	4.8115511920068	4.9834970666017	4.90726149219648	4.6126218873236	5.18461161917678	4.7698110346262	5.2934058885083	7.10607057728534	5.22701513753529	4.93409092884452	7.27582903225334	5.13022567362378	4.65649636842696	4.65649636842696	5.04460470176794	5.26240991049102	5.1680905988849	7.51232151018766	4.94174396448348	5.14883183487881	4.77692711985564	5.11160738634553	5.2049573109076	4.9130046373177	5.02670324099898	7.2732770251937	4.98695765953869	4.82223130719149	5.12468758913571	5.20022965667162	5.20113761594068	4.97442590318299	5.04916963607965	4.58647988676279	4.7830809580152	5.04014349430443	5.30894804557762	4.74645856011042	5.22425774090258	5.16582007794925	4.75003615435583	4.82337151407441	5.21729491180878	5.00779691150376	4.93093471285848	4.99951125063134	5.23428545746336	5.12618455100055	5.26475431035058	4.76511826430988	5.16117458251351	5.02459379192251	5.04408964046065	5.06769256205813	5.03157062054228	7.24733278213892	4.77943412062135	4.9579011803494	4.52589712078361	7.03276132744551	5.20995061990497	7.21900703133199	4.98105257626908	4.54296392900769	7.20001674225193	4.86155266948168	7.20780137494725	4.95694706999371	4.90994779881444	4.90994779881444	4.86884352365223	4.82810985210457	4.49456915136381	4.8605909834525	4.96478662695879	4.86002946932491	5.12871916160457	5.12871916160457	4.97061965721009	4.70684158247323	4.92913396766603	7.18875155691381	4.80691846907751	4.85034663295717	4.88697479719594	5.00896096102139	5.00608651145978	4.65764548260109	4.55376019297881	4.84620576198858	4.61986662770793	4.97534145570244	4.79490040974206	6.78605258661876	4.96493531227275	4.99057736358313	4.40482965799935	4.92145263769977	4.93804920666499	4.83873011060801	4.87192535015483	4.92310329473451	4.90504261165762	4.69797758206061	4.97955136385987	4.58857398120297	4.70927548012808	7.49506059427401	4.56534149480146	7.5029044261123	4.73290425046798	4.53755751426135	7.4209004002363	7.08838957213791	4.45372513371082	7.31321579736553	4.29414871338616	4.01460356381018	4.37774511336321	7.1683917323172	7.10607057728534	7.15811750504889	7.38775788103849	7.08591540517989	6.92193385144965	6.59732567579483	6.02562034774264	6.04750329293893	6.59732567579483	7.30366991982322	8.29522237305087	7.42070846479774	7.34168066713752	8.61876730159144	6.83614799751933	7.15478996410382	6.62632456739278	8.36075795198214	6.96527914491863	7.39818098931079	7.18262954221575	6.93684491410559	6.84204006820233	7.27767607056945	7.2321394336307	7.10494805014121	8.7022119926529	6.81721626957385	7.15784807366623	7.29469276781729	7.39110025007402	8.26747391075425	7.36227153925689	7.38493000693352	5.22656342061873	7.30909408506481	8.63350312129855	7.42477736731648	7.42477736731648	7.3179584568865	7.42210454065272	7.13190830470948	7.13912823048255	7.32091840372384	7.70824684677714	7.2875534227253	7.39291076339899	8.44303945827977	6.971459516832	7.09433391708019	7.22797812965403	7.2445908833149
"2022MCF0011_p_24_01"	7.39744095794255	7.39744095794255	7.23572218967118	7.03903797748863	7.19086623859126	6.51769117144404	6.83019983671468	7.00377774977937	7.00829732206362	7.29297402091619	7.37913640555529	6.67911889766953	8.40137416813776	7.20491702535274	7.27668004779368	6.89574033606487	7.13813432888617	7.31573813368508	7.33692167748147	6.82505039767794	6.75357138387393	7.20461751927456	6.70693441215067	7.08752900234566	8.64065445950907	7.01680358770276	7.09933143328175	6.89379579133037	6.96125977739161	7.14164044890105	7.01254552922507	6.75553864846078	7.03764651634603	7.2889472591802	8.36140529454086	7.06472361009436	6.69871177677432	5.49626793003325	7.19643279494525	6.94657225819826	8.3372925215057	6.60511736063227	6.91298215929312	6.81118330147624	7.24655905849246	6.18443035414978	6.70181555506351	7.16286203339574	7.32093653954343	6.93942248656953	8.54006802229378	6.71604036749858	5.71393422699714	5.71393422699714	7.28339424326304	6.70061187517431	7.28964800053882	7.16366478833746	5.22180755161697	5.70308683272582	7.30306454264741	5.64095981859246	7.06842051669145	6.36925398864759	8.45567554014764	6.81253559479186	6.98825290594815	5.53159193986327	6.96124403470617	7.03422134396966	6.45765896489431	6.79131649292043	6.47366872594443	5.24593200290306	6.66712276247426	6.97244049239113	6.99146929260845	5.26112454979535	6.76511611193308	8.38400275251055	6.83817356418998	8.51226330756823	7.20459023202931	6.24168016693798	5.90143504307845	5.90143504307845	9.10247158027175	5.97997019121833	7.12756887691738	6.96954004612371	5.04335358929339	8.20170998769465	6.96108540015506	7.09550372884258	6.81745342078656	8.30998523808036	7.20326229009645	7.20326229009645	6.64369057419329	8.1941199102922	6.27313356650088	6.59410644959367	6.54460520913289	7.08808916569899	6.81536282809191	7.14811547986718	6.83817356418998	6.81253559479186	6.73213424772778	5.29571711542706	6.55662431399219	7.05281057183696	6.56108248665551	5.7208842307347	6.59415392167586	6.9332265244684	6.91683312420265	6.85220691260576	6.79312483495106	6.56264488733748	7.07352527508186	6.61190981537905	6.5819665542493	5.55674140612435	7.06311209468336	8.11385223912609	6.67551415458415	7.15335753494152	6.49946193012248	7.13338106505843	8.24783052466134	6.47413989075727	5.99973055014143	6.68863850326852	7.03850264813723	6.3966547659857	6.68137662259526	7.10141540713178	7.08122560943516	7.05394532846017	6.79396957728003	7.19097137606979	6.82155356222234	7.11764185195734	7.85327590707556	7.08248457934168	8.08543205631902	6.77968630539533	7.18235603127849	8.38766099452189	5.21016100532902	5.80688400226228	6.71676112733807	6.74775964471554	8.33079649734685	7.09894468413789	6.60369232617827	6.99592767466593	6.72185674464322	6.71351755268272	6.12664690531605	6.1454035453311	6.39418576357743	8.25425481024601	6.92160484749616	6.65275307874355	7.00602826592497	6.80893876943285	6.53298557734313	6.93519137398891	7.0565227628345	9.3884795767566	6.35067413033059	6.84063380852445	4.69894736449573	8.37291949650952	5.94708332363949	6.93699213244227	7.03895005314746	7.04222239381708	6.47421233267325	6.66951070022909	8.09939071942134	7.13861021473552	6.71989059070805	6.59889785776322	6.72976730137069	6.08869029814238	6.20429469159497	6.35067413033059	6.87409140757406	6.66477540829818	6.84950131296916	6.68691399906662	6.92972748587034	7.13031615572728	6.95721925551265	8.14876304116886	6.7247221404389	7.98421233776795	6.99721625781086	6.80593734793681	8.32126235659767	6.81020155391325	6.25921911818144	6.49601952379971	7.11528732527825	4.54008157835133	6.49977360951013	6.73889781254635	6.36686272747915	8.28877170041677	6.87980248591139	7.07675810515314	6.41877631834322	8.20829618107103	6.65984345953606	6.94248981194304	6.25602169641872	7.09876156904474	6.94029808040541	6.75448197707257	6.18156940816735	6.78029962569542	8.46895937941609	7.02385856188023	6.50233616086449	6.90424264911705	6.85544746953837	5.87279407110721	6.57691215143369	6.63350143131764	6.55260969944343	7.00760138158379	5.93586832481561	6.79925854388037	7.00382875591697	6.77167476574115	7.06806918306918	6.99791876823665	6.97114542950179	5.16029048821563	6.39418576357743	8.52886661681168	7.01409133619756	7.01409133619756	7.00540438295048	8.10646050771142	7.05965873072602	6.63729262136697	6.47192890799326	7.00821253021789	6.75302895965115	6.90152875405366	6.64870795975699	5.27472303163218	5.59331634116537	8.44830214838543	5.89658823841449	6.66567193270297	6.93475769588493	7.05053417057651	6.7631702403648	8.29444151829137	6.90105251078348	4.58405563070266	6.83539666030592	6.55844729597796	6.70791775501914	6.13848490443276	6.89307023279336	6.89307023279336	5.50588690014211	6.27879863312721	5.72456525665827	6.91954785656158	6.91954785656158	6.21806627495849	7.00851219607875	5.30600988408757	6.36498840726895	7.8955992225882	6.28374527672782	6.82452592655079	6.80641531023746	7.01130598685799	6.43721421330925	7.00431164719731	6.61565362497722	6.55821231561695	6.2706988933335	6.63964031194007	6.64225322286892	5.50160080599339	6.86305834713344	6.8213730568193	7.68159442829129	7.01712397336303	6.39418576357743	6.8254330960256	6.13856757238629	6.79778132537654	6.63632742860073	6.91674896227133	6.40730860475304	6.22228050446001	7.01167336342224	6.39730832401115	6.98959513373856	5.86199252116467	5.7056568404475	6.42472333275102	6.14993165474546	6.52546486178499	6.96416533585496	6.42702134960994	6.69325574392615	6.65349337016501	6.75640924924583	6.75359910819021	8.33367652509292	6.86803795858697	6.90230157647226	6.98350820868289	5.58597232138417	6.7892417675619	5.10781174051827	6.50918101333065	6.10955091450291	9.20546347298901	6.74992707299038	6.59473775582716	6.57738269101401	6.57738269101401	6.23204799246139	6.79132297442287	6.82200265139024	8.05177991295652	6.81534239570106	6.74586176271703	5.99774569916174	6.52486990386213	6.52486990386213	8.28286168423049	6.52486990386213	5.66893883048848	6.80205236375193	6.81237097141008	8.05732483915386	6.63823811392116	6.89789036720742	6.80575002168024	6.57322001508047	6.96231445561391	6.96231445561391	6.634996875091	6.62201850747389	6.19987904291135	6.3627421700334	6.28243551035236	6.34616732572692	6.73233052717095	7.52097410226608	6.73233052717095	6.73233052717095	5.89570862064366	5.81945010049138	6.3154480067721	6.52483255305988	7.74486614092419	8.22065727883708	6.55016169021995	6.76472020589187	6.83910643982143	6.75520504437813	6.38476289605471	6.89136861537148	6.89136861537148	6.85736729191759	6.79653214201908	6.72919280272798	8.12364649777129	5.53720232913282	6.72498007177829	6.45134264471713	6.74631386445423	7.90945168772764	6.39724046841705	6.24315553550842	6.93930709242847	6.93930709242847	6.73879602321362	5.59636604635575	5.88513149050553	7.71500517238515	6.75342535915512	6.61363850788563	6.52113376519951	6.58801829309235	6.71606604805737	6.61639940223174	6.61296553155157	5.99328721931097	6.01314306606729	6.28353928304095	5.59767435837361	6.89196710902696	6.4713798512761	6.82482052318642	6.04761677219192	6.47636933508701	6.76584147747242	6.5358343176154	6.72919280272798	6.83120190479292	6.52145282763043	6.91299558386706	6.36704547667933	9.86761676627938	6.8790240457846	6.8790240457846	6.57067581144722	6.73486528771039	6.8525233327827	6.8525233327827	5.9130597994873	6.62887905921505	6.59386540717602	5.71729984525679	5.71729984525679	5.11113674467589	6.11343387069484	6.31343331130667	6.31343331130667	6.75688352195142	6.28038636180168	6.73892946711294	6.89759505440386	8.15708033496141	6.8973648145129	6.61363850788563	6.79877114523832	6.89425449076217	8.03973578566108	6.40000018836822	6.40608920967061	8.12406670813107	6.5626766808509	6.77146309538686	6.53482302115933	6.65658807057588	6.17074207893871	6.55635670397106	6.18274764059741	6.88500284497067	6.82415932467336	5.67654033450377	6.71072019012657	6.88062476462513	6.34894199021409	6.47281401788841	9.0604367116058	8.01283387050523	5.75570007168276	6.8205601637151	6.74793602060662	6.74929645728902	6.74929645728902	7.85561185613699	6.57281330923396	5.50053296090535	6.6730934394072	6.80505328458213	6.12348908399093	6.31484011131986	6.70311807217181	6.70311807217181	6.86386733610258	6.46107252218878	6.02332954685464	5.78069918333571	6.58633493585666	6.39435039837347	6.24665773336048	6.24665773336048	6.69314290319341	8.12218839229833	6.30125560558621	6.30125560558621	6.31733712226932	6.4626095832916	5.37754026089607	6.44301823198401	5.9467280705526	6.10140146757692	8.19090890171556	6.06056363168733	6.31037783883428	6.1459924842474	5.95493020267867	5.95493020267867	6.72748844295773	6.60881691045306	9.02089972997931	6.6815549437926	6.6815549437926	5.91557310994377	6.7027999878153	6.67229407617617	6.67229407617617	5.96279069266169	6.83220686464773	5.88813935488209	8.30610506759413	6.76308071081363	6.6487279897859	6.59406607926398	6.75456702773601	6.69094993961565	6.42757884670775	6.47830637227228	6.47830637227228	6.70345438949628	6.80052369152065	8.06986936129788	6.62098062201763	6.62098062201763	6.70424504628034	8.19283177181261	5.95738427465934	7.93131776366032	6.39621664422957	5.96156804276158	6.45443558086278	6.71377084867405	6.71377084867405	6.71377084867405	6.2102991773696	6.81310282097586	6.52584527751795	6.17701096943046	7.83461364106582	5.58623550058835	6.2423571002488	6.63879359691553	5.85987616386066	5.53853978349425	5.5375863583844	5.69764113944355	5.72724578912377	5.72724578912377	6.68189432976834	6.79901753244425	6.79901753244425	6.64901942321756	6.64901942321756	6.60610627672065	5.45743645100399	6.28901204829783	6.45713038305462	6.36281484821383	7.53396442474847	6.14007927235706	6.41521794806035	6.41521794806035	6.36281484821383	6.42584337847852	6.42584337847852	6.01679686255161	6.08872398909921	6.04761677219192	8.19001065805242	6.21486205334376	6.21041127126219	6.71004501222783	6.71004501222783	6.22887762342384	7.14802760982607	6.12013914805533	6.68408521282464	6.22250026689608	8.32433410877579	6.42300284211355	6.61315974694643	8.98364636220484	6.292785428564	7.99485261145413	5.07327171954668	6.35357696751233	6.34127947454864	6.00255744007128	6.06225891180978	6.35232189076272	6.53689324366485	6.70240556310545	7.72910384442095	6.64406343674875	6.76564444851146	4.89851019264638	7.83938057943615	6.52609899851937	6.53689324366485	6.53689324366485	6.28413823718955	6.58206734964854	5.66176499350528	6.10570478616055	6.60760645041796	7.7357122725619	6.51832414949579	6.31990867617123	6.17289066016557	5.84088307075192	6.24471544613905	6.75313124915211	6.75267034318106	6.5473893489766	6.462931717692	6.48487457811644	7.38420224833388	6.67311696226059	6.04418994193197	6.04418994193197	6.62417292534377	6.47956601110651	8.82950929996124	6.22402606425084	6.50092866818113	6.39289765695094	6.64116489015948	5.91891783504278	8.04848528753626	6.63123564186589	6.62678188955162	6.21464577413513	6.61326505324493	6.74131121467045	6.74121119935442	7.79527384382514	6.35079294971041	6.35079294971041	5.68904424789352	6.41980930893248	6.20108561556375	4.67496754628496	7.72502815810461	6.03931110420686	6.03931110420686	6.36265767364992	7.68965501077223	6.08069018827249	6.62914290619601	6.45250293800426	6.45250293800426	6.48258346287093	7.59237087973675	6.13707378068907	5.84520579533193	6.51343975480638	8.06529671273455	6.60307171849881	6.44402329968388	5.84454369394159	4.67029626783966	6.64381452919748	6.15631335931541	6.60797400384569	4.91822074365944	6.53058711178567	6.45200893663831	8.8719206395816	6.66122021653783	6.66122021653783	5.4328860605384	6.00044710308141	3.93627308410876	6.71351458100628	5.78684743368705	6.55953538163377	6.62899059218969	5.97564520877587	6.17839288595675	6.17289066016557	6.3433647810302	6.58720144373437	5.21551273618887	6.28587405742529	6.50568003129717	5.41176644476239	6.65309855925631	6.43491453735799	5.83360456626901	5.42736328879851	6.53461083643497	6.32693143632334	5.83510893538248	6.69929090945263	6.68860270343268	6.55561738032409	7.9061835185345	6.48018665177223	6.48018665177223	6.35737242554101	5.96161146028161	6.5975955201379	7.58176641772889	5.90129545026365	6.69165534883842	6.32827041827683	8.07042514775942	5.69754083557227	6.22411743483031	5.39905026959195	6.47194517849804	6.64640544908449	6.30300264917207	6.40511911228788	7.83454465894283	6.66258722155805	6.25261798034458	6.66520068612401	5.58574341440851	5.81665367310086	5.3332797294604	6.67805437157358	7.51385115291724	6.3790670541813	7.37044378976691	4.79543036038362	6.62202211082277	6.55345822100178	7.80192255976892	6.16349293512401	6.01836597642442	7.99718275291312	6.0752070542906	6.18103146642715	6.29864534733477	6.49729740779501	7.90270765719475	5.93612506162625	5.01845039284715	6.66430980513987	6.46408913609765	5.87115632694242	7.52334880172108	6.66294068846573	5.53987559683946	6.22083451477072	7.05670940456237	6.28148857867673	5.53987559683946	6.66063180805604	5.87935915631526	6.19509350445309	6.19509350445309	6.17089735584678	6.35548464746681	6.5923424301294	6.28303965332161	6.5865675974937	6.18557058562252	6.10096516301497	6.32928956054013	6.47390761836564	6.14718339733173	5.7526176713569	6.55082397629145	6.14489423226021	6.63512183177013	6.21221848244321	6.11779604418233	6.24231151834114	6.19959144972806	7.62875380655596	6.0469122437344	6.46132044139318	8.02875217754153	6.06228398758493	6.43528173744479	6.08985270835369	6.6331915537776	6.6331915537776	6.46367328682526	6.63159656163413	6.51624510990088	5.60996451931894	5.70498970915908	6.57041617580777	6.54762819819431	6.28527777689573	6.28527777689573	6.41216582829172	5.92945390590854	6.58378551591075	5.99903622443501	6.55874734482102	6.62196711110487	6.2731798853177	6.20131288623886	6.20131288623886	5.46984233724567	6.51181111308933	6.40841441147267	6.58864802372327	6.33894699994744	6.00374479853844	6.04202270589248	6.27893994484661	5.62364584371704	6.08905046364468	5.43836174266713	7.83664374382643	6.10100019976463	5.18650349599172	5.28349048285452	7.83664374382643	5.9884845550139	6.44158547209937	6.15856450905505	8.99484640557474	7.73330899751231	6.08087996336136	6.08087996336136	6.60813590035555	4.90674466209863	5.79461962868726	6.4095875637751	6.60313358378814	6.51236629015194	6.07723730583693	7.96909089212631	6.4167990319966	6.03590292293918	6.03590292293918	6.56305635943097	6.56305635943097	6.31013251558937	6.52255296775324	7.75394101172436	6.56071553087379	6.4868572433497	6.08387110387075	6.10030160091126	6.30565546474205	6.30565546474205	6.14520623871595	7.69685979789081	6.14567521210276	6.49206045254671	6.51887141093083	6.49077105185455	5.27311476536524	6.23435341399502	6.22475605712779	5.87175974046685	6.45475251125983	6.32694093873502	5.83519467555069	6.55221689667536	6.39016428781263	5.19518741550405	6.06031364991761	6.42435603855545	6.53151270000695	6.13330384195411	5.48580469290453	6.33599883220794	5.89312168454474	7.61685261674737	6.36730781307161	7.87138363348799	6.51333073196626	6.26783410617535	6.26783410617535	6.24937133802927	5.60570391079698	5.51291887446957	6.11287412943733	6.44570928001898	6.47905789020646	6.50773493689041	6.01477027950774	5.86281207990334	7.8220292222521	6.52337958010101	6.52337958010101	6.01615558141179	6.27843661147073	7.81570984532883	6.47372812893662	5.57710544499419	6.31687040869778	6.3712235062189	6.29811109440383	6.34073502324634	8.14150801512677	6.13415546469581	5.76034786318523	7.86715904907479	6.50411701849268	7.45258284975361	5.81858340930882	5.77157953174979	5.78010505074127	6.21591037432133	6.23583294645699	6.01603085836799	6.01603085836799	6.29219942724222	5.48329555292545	6.53654647658372	7.86542823498001	5.17624580767219	6.39980245704381	6.39980245704381	5.74444174387964	6.53044913629505	6.53044913629505	6.46862621212744	5.01871922201228	7.76008735107395	6.06508079770024	5.61850802576505	6.44227249670417	8.84435600149291	6.35353866994227	6.06576874366859	6.17781843490492	6.17054221893263	7.81388260252937	5.78489206988219	4.78070775644652	6.11995047927475	5.59333102813138	5.9276231060057	6.06420666293499	6.14172162750933	6.14666758829014	5.55818211989228	5.69266992680243	6.11747595793009	6.12715548956409	7.99131144724738	6.40460566480409	5.34861429257867	5.53223468470385	5.73007547560415	7.65402959760551	6.41623323674108	6.41496491372304	6.05142967369437	6.34777509419232	6.15026696101035	5.46892878481513	5.86894121110141	5.40363816348881	5.69811943832791	6.22321732945028	5.43721170254877	6.11575677605952	6.16100044918771	5.68566206682228	6.22063984609323	6.20467290514204	6.09527504061497	5.94783285822479	6.36950406351137	6.36950406351137	6.37734907724209	6.1407590166005	6.1407590166005	6.06508079770024	6.33772739797214	5.8751745670429	6.03582899865288	6.26402493756568	5.89939361395163	6.01823075532441	6.04495324153411	5.70627356787914	6.13664134715408	5.99421770619694	5.78256917830872	6.14738588660288	5.28072691896869	6.09665004923069	5.87576352078499	6.43013609480411	5.91685290130396	6.30931706941564	5.94473821360571	5.02770310762151	6.39005026345009	6.28631176517379	7.9613119651734	6.17689413555106	7.92065318895366	5.71598822850399	6.03745887637551	7.8196855892997	6.20052634752171	6.04509312728467	6.22840520906766	5.5190799653534	7.8705220981824	5.95306886928494	6.32568342604813	6.47189129241455	5.92843936873939	6.08443712520643	6.42445070351356	5.3341637847203	5.97551564131194	6.24730587010486	4.93913293644799	6.09974809892621	7.71323044875116	6.36073470345372	5.90752664141305	6.25487150965813	6.1822715365287	5.23830747476117	5.67191384904467	7.71651951038123	6.26959653482525	6.44987910896003	7.86473301544963	6.15920993776999	6.10274341665172	6.29033920708979	6.45754018306666	6.77463463665628	5.76825420381616	7.98562521120661	6.14301434471331	6.10784077394739	5.57774976903802	8.07711632940884	6.15913379627969	6.28582815251012	5.5146048847905	6.32032371920956	7.51617061037754	5.98751688080768	6.01720824665975	5.85211905281719	5.85211905281719	6.19866166268996	6.04814285169297	6.34437845366457	6.34437845366457	7.99398459618317	6.15360879134022	6.17031193776746	6.17031193776746	5.87073527048339	6.16339367679061	6.16339367679061	5.85654113232438	5.54115459828991	5.93924478279538	6.05664534305739	6.23235011772809	7.22387315563814	6.12830208542421	5.28446801930171	4.70258921623556	6.05090171427036	6.33851087681776	6.25717094245194	6.11799186607964	5.73222040763166	5.73222040763166	5.97982211964164	5.44915218665337	6.19526809992391	6.24916077448959	7.87364780325397	6.27639739122722	6.39008460612657	6.39008460612657	5.97583642360341	6.16677192240624	5.94713860799752	8.87414140856758	8.05828142474122	6.00056866665259	5.36773763637874	6.0311011202575	5.41207629013581	6.33345782319015	6.33498677674702	5.93487849346957	5.06664277762	5.06664277762	5.83947505073194	5.83947505073194	5.69068920989231	7.70189659149532	5.69068920989231	6.39480298853117	6.39673818422613	6.10798020405817	6.10798020405817	7.94482277097052	5.42046763445795	5.90712811175671	6.10259907795529	6.2282556311087	6.18518364825042	7.75300861783123	6.27584631050618	5.98649626947857	6.2745989439203	5.28210748402895	5.70814124056086	6.08847688781746	6.3694337536104	5.79580916243033	6.99172724993466	5.96278145763829	6.03428591426002	6.19661946904904	6.37923886520656	6.21831297128046	6.21831297128046	5.89254334980649	5.9387331365763	7.94482277097052	5.66772744288331	5.93342951119768	5.93342951119768	6.05733360371489	5.9748238514751	5.7114936723086	6.30198568715845	5.78317209892041	6.19590635847282	5.28712338965843	6.32128384199374	6.32128384199374	6.32128384199374	6.14199869191453	6.14145149176079	6.31117940606561	6.31117940606561	5.71831613382663	5.95755031964131	6.08180130032445	7.47568262246495	5.39905552860704	5.96894188866083	6.08406240096993	6.19885943780206	7.05320724727005	6.19885943780206	5.87037589173764	5.95390719516428	6.13188623400391	5.87056976110343	5.94518094465435	5.31401818545881	6.1457999667271	6.03124868074766	6.35994793961881	5.90333014682377	5.3738655824345	5.94012018412533	7.49750798649937	5.19774593717638	6.08694421413522	5.17134664054284	6.08310032058308	5.85227938133465	5.53249815857859	4.28021105779171	6.22006610909499	5.89126956773713	6.13270878677498	6.24588520298082	5.26184800809486	7.83664374382643	5.33373555959992	5.82287078617617	6.11648044085772	6.12558069181452	6.12558069181452	5.10531208564395	5.65549935770898	7.41771400210601	5.94352069911694	6.01899799205275	5.70966218261592	5.21073508641271	5.36774417947578	5.68153389105025	5.58580277934453	6.36567803886138	4.97963113533413	5.47051541584366	6.12851940270651	6.25058333487657	6.20042626693895	6.24210838709043	5.86224485750584	7.88934114345224	6.09286210412113	5.30574042639829	6.01043524416801	5.43463897866087	6.1265037978411	6.35565175593799	5.82370486990535	6.35459475241572	7.77585264964984	6.26448893168268	5.2911635609394	6.24305913577721	6.03024952893909	6.00884511671807	6.02336403634053	6.13441120572577	6.0873409362816	5.72932402074162	4.99193482252446	5.37959310878327	6.11017685289207	5.97879041649155	5.97879041649155	6.34423548571284	5.2481806653201	6.02713589046866	6.10216941643572	6.03805957074649	6.03805957074649	5.8669867859211	6.34277303248599	6.34277303248599	7.81989121809107	6.0485149010465	6.0485149010465	5.94063432535986	5.93672011234989	5.58639983261714	6.24771481099963	5.9549116612815	5.26306355017911	6.09264216324655	5.83277894540925	6.04858954187204	6.04858954187204	6.04703188079563	5.7931279931587	7.39406062349692	6.33184181342372	4.88707273750436	5.68298883644573	6.08004310904258	5.76600246943412	5.55349386228782	5.65476867497313	5.65476867497313	5.04372866679095	6.19295013032817	6.19295013032817	5.64015714560419	5.6416658607408	7.02276088785978	5.72501268493025	6.07553938635482	5.9852085530534	5.55349386228782	6.30106201067313	7.81907755885789	6.30106201067313	6.16439385392548	5.77660714970719	5.40571411111704	5.88717552987472	6.17154708399637	5.64396289061919	6.17154708399637	7.41800794685811	5.80597461652335	6.02869707698293	5.73136611721572	5.91638761966367	5.69922878523362	6.28911888658708	6.03357011661292	5.00618017599957	8.39915086132081	7.9293506164479	6.15720397901208	6.02896379293708	5.77907723014338	5.09855217865785	7.3316983390338	6.30704801698654	5.90930791499135	5.86598011901451	6.00618025991854	6.25692916826534	7.53799599086569	5.49887596167989	5.7683975604647	5.7683975604647	5.84743534529162	5.92729795770079	5.93259479506919	5.93259479506919	6.09764548014257	5.64926318281534	5.81746892915035	6.14966106632592	6.05696754179155	6.01935949623476	5.9606977488177	5.70835283108153	5.0485515007166	5.16541260385615	5.72232967092243	5.83600448684321	5.85898672694244	5.41942840169398	6.22138532825707	5.73803557654882	4.62788604922052	5.16591742230472	5.10860111636624	5.21497666782503	5.7454908771286	5.7454908771286	6.14689258794269	6.09286210412113	5.9099759019342	5.83496298490623	5.87784798926199	6.1280973071282	6.05531778856886	6.20527599632304	6.07618707633733	6.12863897608387	6.1848774515284	5.08385064226686	5.8542708667147	5.52734190785496	5.63730856161143	5.89867447924567	7.10257840900712	5.5625009091388	6.1205419702331	6.0797641823465	6.20583202318616	6.27335912245123	7.68238995870854	5.76013871817803	5.71236900940219	5.47147352368724	5.92132040005371	5.89300295221598	6.22376567502339	6.08613667877041	6.05375169390193	7.34535703921321	5.81431929502926	6.24320007631222	7.49608111224594	6.1529031776287	6.13175996893023	6.26330114766086	6.07346536225918	5.383824547443	5.86746099796603	5.899508094616	7.66204449518773	6.0586472142055	6.00994580289939	5.60392881174912	6.88284478966632	6.25393261255311	6.2562084261731	6.58461173131121	5.01230624889095	5.85911433613244	5.69539929045567	5.94816971031339	6.05730163955864	5.83713173581178	5.22247632313316	5.98935822308933	5.23442305770998	4.670055294358	6.24712468915758	6.24712468915758	6.92206978944665	6.07184134071686	5.93625430529398	5.51786495643298	4.75729423167579	4.87107209720187	6.05899087150284	6.05899087150284	5.69090701690828	5.2565595755517	5.98203542254145	6.23545801580164	7.37577314677014	5.85386213801131	5.49052154879929	5.54330293793051	4.69536054957929	5.97081620415104	5.68069839695443	5.02327141051413	6.05613143661897	6.23504509207669	5.76773187615008	5.97563049193585	5.22271233856887	6.18396470261595	5.32210518479317	6.09186299923486	7.61786942951739	6.02623369945628	5.90020198286934	5.44291610417941	5.44291610417941	4.71233132638625	5.83488594266958	5.83488594266958	6.60278814516029	5.9348564576673	5.63476551125908	5.55893495278324	5.5983632899468	6.05123652308967	5.28862570702743	8.36864920408225	7.84279519570284	5.89460148326187	5.79412490485811	5.95496370757383	4.68987562462422	7.2926108502477	6.16328043468601	5.59051120997051	5.655189780757	6.10454109840874	5.54322865920949	6.20686471532766	6.17562773770201	6.14618546949707	6.1413025555467	7.90301604727408	5.97651812375396	5.64867506788911	4.62826403188927	7.90301604727408	6.1545258201185	6.15156208736268	5.74266067250822	5.94127061075605	6.95383408725186	5.73513617979503	5.63064583615127	5.17336132288251	5.65453536158818	5.65453536158818	6.01000123957698	6.10009801670278	5.48948826042375	6.01624507935147	6.12413632922338	7.41064242229048	5.90965466401983	5.92311133140082	6.01794825645025	6.01090971679261	8.79702723678316	7.91512565165978	5.8131314640195	5.45941640888495	6.06577049427105	4.62163214255921	5.62607731913392	7.30111169375431	5.59393111209952	5.83148490811363	5.61472222166579	5.90935525722585	7.53987738857631	5.69355635998154	4.62163214255921	5.8462723885207	5.35333720893681	4.69765873495466	4.96492803743548	5.00620306815197	5.79827013460191	7.37510588190061	6.12099107069916	6.0924207232491	5.15323697229522	6.1906841100846	6.4088143581018	5.63934361406247	5.10318649377164	5.88032784876606	6.08611231624727	6.08611231624727	4.65224436297607	5.73136611721572	5.91297749253127	5.91297749253127	5.51328051359079	5.31155488254985	5.53475889150597	7.61016045877783	5.9740922978438	5.9740922978438	4.9670113193639	4.5199376623768	5.00620306815197	5.83150452887342	5.57085871953266	5.92090768939779	5.7552558739857	6.06438746343676	5.90508712736588	7.41642502452433	5.90172565546328	5.84958694046252	5.42701600232773	5.55062581848763	6.04724803923113	7.27673276947517	5.97587803409972	5.94742588471262	5.40985188390784	5.10458848709695	5.46162860205957	7.64014971027543	5.68938189678411	5.11638584949094	5.81907304739747	5.81907304739747	5.88228999380522	5.66979849941371	6.16721377359787	4.77047643704473	5.98703120826831	5.98703120826831	5.98835159829501	7.42248902144178	5.98835159829501	5.66555507186877	5.66555507186877	5.89142106369941	5.58841222774068	5.57374213880025	4.83062054736023	5.77333884868543	5.26997885283782	5.26997885283782	5.75156406420161	5.72408645722485	6.02946747683652	5.78461554710785	5.92746955201447	5.77145912392742	6.00116245197486	6.00887928571634	5.89743292529594	5.15448362805336	5.98835159829501	7.51255640467341	5.36609088156271	6.15277619341867	5.64377120417397	5.75693199927051	5.5686609337786	5.67683686541345	5.67683686541345	5.73195956540116	5.93157263640241	5.59379181944299	7.54751475242975	5.89086045557052	5.72327061413314	5.39670270206023	5.87294049756242	4.85674254634374	5.5860038642763	5.5860038642763	6.03280352029254	5.87971549649302	7.81757652272023	5.44923273009263	5.51680890634993	7.95089844127138	6.06552045955026	6.06705912137646	6.06705912137646	5.45697201129998	6.13985453044525	6.13985453044525	5.95716334966016	6.1386958844869	5.16504707186322	5.58820957037964	6.04909070415388	5.74294948414186	5.84762063295439	5.84657664372913	5.62056260464595	5.82826870175438	5.82826870175438	4.71692739076788	6.91738138547272	4.97988938301963	5.67147883934537	5.1947492433141	4.76355494683789	6.01088139800787	6.03506109150566	5.63757794197346	5.2598527162591	5.65975691051346	5.96743804789645	5.96743804789645	5.42869093059127	5.47645454765885	5.43619451624586	5.61226227087758	5.57172219832554	5.92672810842122	8.73958376932984	7.49343143385317	5.75814828228279	6.02707789382034	7.47664527968226	5.98746107093735	5.98746107093735	5.58563118224492	6.10216941643572	5.56203059718162	5.70956789317815	6.10486114269679	5.95924298201228	5.60919375331247	5.34154448964863	5.34154448964863	5.48878894021497	6.00481972789622	5.73368649720372	5.38660660676699	5.89511963008792	5.3743071525618	5.46021590831966	5.84200161646023	5.78293715816601	5.89542396633475	5.9511123978369	5.51974439611361	5.73090060309636	5.12724707294113	5.67758943159558	5.50013487578057	5.11388123005612	7.78850864602147	5.97728697505134	6.00006814370942	6.08639808250244	5.83945165139788	6.09182388256363	5.67626009974036	5.83619767772491	4.92747573622545	5.94381789486186	5.79444394645127	5.82120334345261	6.0953440826554	5.71164227485293	6.05612520402594	5.72209979208722	6.0191910898791	5.98444873916915	5.94694245059204	4.95519810357677	5.76002865488817	7.4331940057632	5.49066352221603	5.80069549571548	5.99789068260798	5.77177520447333	5.93764682714421	5.93764682714421	5.74391084452261	5.67272602454298	5.58639983261714	5.73122652713875	6.08272125115565	5.48209490395699	5.86292119732761	5.75274099689356	5.69215706881048	5.69215706881048	7.51968285337024	5.29881200723252	5.5069954771554	7.32431864780937	5.88449919707728	5.83340110417075	6.01551032552766	5.59978338841398	5.47359894419011	5.9922995358961	5.87168633003198	7.54644776618234	5.87168633003198	5.77137397538973	5.58820957037964	5.49334328059016	5.70114979035914	5.07807067283529	5.73734446094761	5.63935402369506	5.63935402369506	5.63935402369506	5.43317174253608	4.52837215103225	7.45682958983026	5.8954940277908	5.86813020237881	5.66107696347441	5.9016529647406	5.92608683496335	4.94071738750997	5.95752401385977	6.78247485640552	5.61525689457586	5.77539724715517	5.77539724715517	4.94896210749147	5.64663806191803	5.71947598297591	5.95876123147739	5.41619402385623	8.65830134022174	5.54058996583335	5.8665588527449	5.8665588527449	5.8665588527449	5.89010627206102	7.48357751303837	4.77362621011297	5.99355791175796	5.76547870758591	5.63809070429236	5.82837576225974	7.62420224206163	5.79404054668474	6.02988297965379	5.23107704202988	5.78073674049664	5.3962007736374	5.57313893661449	5.42706189310152	4.53506726082776	5.9501447476322	5.9501447476322	6.04735540810409	5.89254922787896	7.06817760747422	6.04534897268539	6.04534897268539	4.6915348213651	4.63431935687006	5.56923873789465	5.85861900023849	4.88811798599196	5.95468303673916	5.68297938340456	5.5676118597582	5.60260290906214	5.55753998051837	5.37281274834704	5.93373217641947	7.53341027829758	5.93373217641947	4.72262900732885	5.62005950012717	7.78202539451146	4.81430215694327	5.74890960427509	5.34045164809843	6.03341504859956	5.74375518832179	5.27864067382127	5.91159760419755	5.91881179461563	5.57641909359413	5.98733957068116	5.16933276469592	5.93993242783588	4.974893978341	5.87274019066618	5.82166128300254	4.91038665974035	7.21718947065357	5.6428588909391	5.27673677120026	5.34852540468386	5.44882931446716	7.79777617054713	5.60617405461707	5.57831943181993	4.5821581725766	4.79671357802566	4.68111406439057	5.41086533258745	5.63802969446157	5.74543053368998	5.32024100642069	5.73248921288931	5.55163722953611	5.37829271717037	5.48326738296841	5.48326738296841	5.85462732253481	5.85462732253481	5.76805637610172	6.01536919995389	5.61455811378001	7.69153671400509	4.65392768697356	5.58803654417213	5.9646203194869	7.69153671400509	5.25081732463224	5.83551658668067	5.94302377942877	5.07359558561663	5.81729589522249	5.6127941176001	5.94559043318597	8.09389590339054	7.13188430780451	5.06233541095283	6.47608497371196	5.17956965546681	5.78715855079817	5.78715855079817	5.53132542430177	5.65549935770898	5.26321907000698	5.6744146606026	5.94882044654315	4.76520254850799	5.55062581848763	5.64334673075064	5.71075091354484	5.23675849101797	5.65845771960831	5.69735940224194	5.69735940224194	5.95710695790431	5.95710695790431	5.84651731511479	5.70554914918128	5.74407534134965	5.7585118771374	5.7585118771374	5.39056423078225	5.79048541433338	5.91070719038623	4.99803079562439	5.71522544817214	5.5123303045712	5.85477919264854	5.99774895672028	5.11884857134313	5.74725909180048	5.92255999971551	5.99448100693648	5.77533975874191	7.35916036578869	5.27061957081435	4.76421575244219	5.58790269860356	5.12902498733983	5.65663942304796	5.32001920791673	5.77359541934527	5.78382539522878	5.65134477476037	7.54700980197371	5.74438624696411	5.17448353751978	5.24428400734618	5.98577381793265	5.77489443310342	4.85621636401022	5.52981349074999	5.41378216189984	5.27964123688631	5.50303077915896	5.50906916646117	5.7704101278297	5.7704101278297	5.77021583692004	5.72956657824245	5.02060227407352	4.99474957580493	5.44468993665112	5.13210705656404	5.97972993798531	5.69652978808457	5.44350347915577	5.57384049968108	8.51853072543004	7.64277778028468	5.10695140536738	5.60631293705445	5.91845665579238	5.52056369636527	5.68631382060263	5.73425634915605	5.71150881075473	5.40779909438785	5.53208907701133	7.25334949337803	5.59140190111086	5.59140190111086	5.41479904164494	5.97249672628119	5.97249672628119	5.73126926099975	5.54147352155612	7.5201890930442	5.66633067819332	5.8612582610163	5.45875275781029	5.25390058483297	4.99722862466643	4.99722862466643	5.64928889896563	4.73971310922675	5.90779129524853	7.23332940507192	5.46408367432999	5.52067388820741	5.93128083062049	4.75481281788801	5.84511583201227	5.84511583201227	5.05670105655769	5.54806441307641	6.82933636016556	5.69500908479963	5.9408218163866	5.9408218163866	7.56222561178313	5.05961508943381	5.5618800871699	5.83190373874641	5.00465096806396	7.54574668663532	4.7819593141615	5.7329955811353	5.81118584565856	4.70732040914716	5.77541524319673	5.13804487593153	5.8985665061477	7.49060814461054	5.61704625453039	5.83243815858364	5.56612964723028	5.4776086579156	7.49060814461054	5.93903008489807	5.87098661732383	5.75848147713221	7.61494257171769	5.3529488987976	5.67721805662311	5.49508864588772	4.76120756268517	5.85009635124876	5.68706200162913	5.57770575010036	5.57770575010036	5.65181016941258	5.88865355685703	7.3976511019037	5.57302757160694	5.86573438287899	5.74375518832179	5.73866603276894	4.94463395261453	5.38118243374835	4.74238966392017	5.18544868479413	5.459654199189	5.46794937309461	5.27410884699335	5.86865161724091	5.69400968042853	5.78142873784482	5.8612582610163	4.65795495704241	5.75560776641718	5.64720826428198	4.73572568934951	5.92297391848838	5.8205573387896	5.31704379105683	5.80862605073878	5.90581739526912	6.96444898775123	5.67364075549179	5.79472778757144	5.79472778757144	5.78267370196425	5.52599640281666	5.11517562679919	5.18759778575855	5.34905397772725	5.8049695982225	5.81770102421491	7.23893185512554	5.81770102421491	5.83965949697969	5.92707065569667	5.60382282305995	5.01607828736808	5.54497931240094	5.46875161525452	5.89798518280317	5.06664277762	5.06664277762	5.82646002634539	5.54867488943501	5.62569623028733	5.78058787173967	5.63804115873085	7.62218992527667	5.74848431119514	5.76911986042197	5.39348448503192	5.73192614908173	5.81584831415512	4.96955805352533	4.96955805352533	7.41850746495319	5.51393144787748	5.55603066100285	5.23519270373005	5.23976462066589	5.55615814190184	7.37291980253453	5.46449375816236	5.4072976572999	5.80575242522541	5.61525689457586	5.69045764364104	5.07931824362272	5.25460285686984	5.14989757781975	5.57623980593027	5.57623980593027	5.62169408918862	5.8309186666165	5.8309186666165	5.75225649229548	5.67223236527168	5.00825896075446	5.68775978552393	7.21415679652414	5.55172392832564	5.52879186700371	7.21415679652414	5.90144024101898	5.54577132791902	5.46611771867139	4.4957130308219	4.58640127169566	5.05798002298756	5.19964124472912	5.66862636882779	6.66634359231808	5.66862636882779	5.49745741538482	5.25056274388803	6.54730347862585	5.43727241187809	5.49723964676651	5.15467782818307	5.41786527143097	7.63890081558626	5.64654764844575	5.64654764844575	5.80939370788257	4.76002799221412	5.16088890984036	5.32410781610648	5.70537972208422	7.64712614203066	5.09734982539275	6.58537989357862	5.61881427067644	5.43181758120521	6.58537989357862	4.68163686921555	5.73203712191932	5.87758865305975	5.66417949916053	4.88536737616871	5.24813729883144	5.32272146212621	5.38610511378347	5.81918126328301	5.76589290659205	5.15144373961197	4.90346809322415	4.69997888893833	4.74041435096159	5.41398129054699	5.72744700343503	5.8780810807986	5.69757661347795	5.62506675686697	5.74919067944546	5.70207017322533	5.77801729330818	5.77801729330818	5.35895551265463	5.72243804931227	5.60368594139899	5.39903028575883	5.79792617957404	5.14989757781975	5.32314761306262	5.38243693996141	5.34134043136187	5.47128897822297	5.27079967661627	5.19195838642724	5.81918126328301	5.63344875391903	5.38686119422258	5.34230687477582	5.20930299089744	5.81453660691809	5.11900382270885	5.63218143164437	5.81453660691809	5.55567790238543	5.73922187021261	7.20768034874373	5.20529973282951	5.55906875466346	4.6363080217756	5.70135162981371	5.5768506429363	5.46578607662715	5.45179971552474	5.75763793943395	5.75763793943395	5.56526034920033	5.07482907302047	5.649256990229	5.82596992587639	5.73412475291594	5.57138744316975	5.6606134593825	4.88343554879566	4.98920857827517	5.69442084110747	5.34677830251473	7.41416185821278	5.72044953474894	4.54371765384672	5.54778478114898	5.64695635183515	5.26847200116331	5.62539972797247	7.4409091585388	5.74087147899752	7.66482628157181	5.04463556506462	5.71632613228663	7.66482628157181	5.36346190390526	5.56925321434897	5.56925321434897	5.65150662857	5.57312270334456	7.68113778244224	5.71123591100347	5.43794427042893	7.68113778244224	5.33405397204692	5.66043480502369	5.39727388428553	5.16753061520444	5.67438261798372	5.69280468750324	4.79454780425687	5.46806039521868	4.73572568934951	5.43523731339776	6.13821958804432	5.81269778845697	5.58537980828309	5.00309423209969	5.62898696721343	5.53809860918015	5.59889201938334	5.69782231239805	5.64854945126669	4.81024055364599	5.40439968184972	4.97714646582816	5.38836506138259	5.71613768296111	5.59557481661355	5.70980885051534	5.62702585430294	5.62702585430294	5.67339628390498	7.57173536406239	5.17774371428315	7.57173536406239	5.67884028478901	5.56588303569573	5.01902010788159	5.51473823361325	4.62090221669568	5.53576743306707	5.53084448240324	5.66524121255589	5.80369430177812	5.43176078514658	5.26348077995954	5.10962928654308	5.37043202717691	4.8153292049271	5.80040462716319	6.04175584745695	5.72915550614387	5.36877451606083	5.54317235298623	5.41500704106711	8.48580665139139	5.1486829351104	5.13085878167395	5.71322961057259	5.02091920843177	5.43687762468116	5.56384643023792	7.47642021274477	5.49915758643305	5.52306902185654	5.49915758643305	5.45995055093008	5.39697241582245	5.17608225459008	5.43754002304956	5.16977937431188	7.161614932965	4.95052545681674	5.61394601817807	6.96030372202989	5.21604614563924	5.72885925930411	6.56922134689331	5.0392305733276	5.32538131505553	5.32538131505553	5.64203866424645	5.48654066741841	5.48654066741841	5.68672843187365	5.02287545440014	5.56494517453812	5.78370838568901	5.63874079564946	5.3695922468783	5.09173148614831	5.12873245607415	5.5260771627247	5.26815408671889	5.28750975569237	5.59199156862815	5.77817575273187	5.55346256380354	8.53234634549982	7.56132358487184	4.96212845950725	5.50978798527216	4.78953730783176	5.68651541823088	5.18940713258565	5.57574364329193	7.41292920516121	5.35285700718037	5.28730452030034	4.82737126434116	5.63011443464657	5.63011443464657	5.48406901514567	5.10461370472435	4.7342226854408	5.57802882930579	5.18083799206585	6.80227730133778	5.28686841124583	5.32247096142509	5.66988098769512	5.47824359984906	5.38610511378347	5.76202280440798	5.76173864852203	5.50973577412824	5.39637321757581	7.57898460312044	5.64499721391437	5.75317647186087	5.75317647186087	5.14165481640375	5.60225893915846	5.59828196261708	5.09360840810452	5.72786990081088	5.34333406089985	5.27462196247517	5.19848692260695	5.71279879979433	5.11878393235883	7.39236367301565	5.46247860640579	5.26527401597092	5.51676619909056	4.70258921623556	5.68714768568768	5.47254883267265	4.73446114958024	5.56607771827492	5.48103894051803	5.48406901514567	5.27540888889418	5.08006010183066	5.31847834197179	4.66176074450139	5.73134502657758	4.60058798226702	5.73846883321365	5.11089654708088	5.1254274557207	5.1254274557207	5.50613723032491	4.70398264829418	9.59814718695667	8.69621413495655	5.72513500558188	4.85474032110139	6.98151934624391	5.55215832878201	4.81763528256743	4.71312439404474	5.72766292449986	5.34362114045548	5.50513909435666	5.50513909435666	4.78797149549382	5.4856478913621	5.72248453318275	5.40872520550279	4.78726641375653	5.08769336809681	5.34113248142625	5.14044094344272	5.47489886150678	5.20212179199474	7.09892673925453	5.64645740307628	5.54131062175984	5.54131062175984	5.67146246091776	5.66489220165468	5.34277338851739	5.71517411647236	5.71517411647236	6.63206880880279	5.23247634112296	5.36188937050649	4.89561455893855	5.51878934474049	5.57246995296789	7.36603423320621	5.44891928201606	5.48554518808886	5.71022171624726	5.42430687850987	8.69607740387914	5.11282731680218	5.55902413072396	6.25891622876289	5.50720454469488	5.18862865694071	7.61075287581007	5.60507858540721	5.05926978746378	7.61075287581007	5.55921938051058	5.00414716483005	5.40332633742459	5.61392466341357	5.26276674647215	5.68944155808753	5.07256356740734	7.3138413478751	4.85398557747747	5.63287001601608	5.09761805645627	5.21588298200894	5.47352192564104	5.06290798917005	5.06290798917005	5.66975331222067	4.88121951534638	5.29286814329839	7.13854969851809	5.45609379201854	5.51976568904169	5.26329260894225	5.33860538407133	4.61024712086754	4.62886088099164	5.19893430922643	4.72536797890789	5.32272853226841	5.50483034118024	4.99197697931436	4.71930255065685	7.34366037811965	4.96932430066635	5.67231967170538	5.05600567519463	4.98872887973908	5.29622212389845	5.46400052966863	5.67041816549593	4.98744620645634	5.11099344035395	7.36141534560736	5.3952655875854	5.39137561872332	5.39137561872332	4.91210386015041	5.29380173692288	5.34533801773196	5.45099442247663	4.91295048747469	5.36593648706128	4.87843152145823	5.6084700726255	5.52591932000243	6.10887991882323	5.14696173676177	5.05963585460286	8.77925152858461	5.43638899482707	5.59647858358287	5.20096514517847	4.3163700675712	6.794315686223	5.34793681667415	5.25976144862996	5.47279143010957	4.95089327272279	4.9543671451683	5.09521467162055	4.50185375907115	5.36257107686651	5.30058114584917	5.22982597601438	4.84336487369056	5.45964968808735	5.25403091658518	5.23979998346397	5.15182824834754	5.62764496712505	5.40783591510009	5.02530243596367	5.31308867898171	5.45480114782156	5.45480114782156	4.77791889794581	4.61918517941633	5.45362672030416	5.14603934555092	5.45630513621785	4.83318543361704	5.05427946298818	4.66012891510679	4.72334187320425	5.04736887436916	5.53363871700757	5.0206214531845	5.34562197565238	5.169301527986	5.56124314453405	4.92558182008019	4.67960752962821	4.87368011664734	5.16359359245373	4.797338196873	5.55494819058968	6.90313695394331	5.36306820805384	5.13277163257187	5.38872719795053	5.50426308247521	4.97374688298269	5.42977474019582	5.23503638909681	5.4005608069527	7.45887285581577	5.59145069709251	5.59145069709251	4.69841790691234	7.32564240262042	5.38008348804923	5.32351798462569	4.90934321137221	7.46963974924381	7.41246514907903	4.72981372315142	4.89191788299498	5.11900382270885	4.72737530726772	5.46167484020975	4.75776493627608	4.87712687883617	7.55275355827065	5.34353099087439	5.38103972362834	4.84450503325889	5.06982936778256	5.34801305819777	5.27987887502495	6.75885923205876	4.54190139614816	4.54190139614816	5.27492855609051	5.16827383559101	5.2798637917605	5.2727177928036	5.01683764053801	5.27198100732152	5.562377727777	5.15189452227545	4.9310159579689	8.64448352549371	7.32285191825714	4.85375675857234	5.41250521597432	7.38634151355608	5.34976603483516	5.16097338118018	5.16533825329993	5.46715332399455	5.51354112191238	7.34581684536885	4.38424372524669	5.23569085302616	5.54315658411006	5.42630576967081	4.94710384178475	5.02469626915473	5.44694695078214	4.81121969903074	4.72872162696461	5.25752028911856	5.26017984211381	5.324829956684	5.12616398364839	6.15970592455092	5.30642075299962	5.42540786693057	4.87582731049187	5.4236194940516	5.11890207503965	5.3660177145497	5.30733847724872	5.40292403675851	8.65807802377351	5.26158928295502	5.51371351864484	4.76176634830564	6.99974631983558	5.459672887518	4.76517974780354	4.42326729756489	5.30891556521707	4.64400783724731	5.26930291229015	5.5056967257683	5.4280366262239	4.99355647272613	5.48084698781736	5.3275542669708	5.3064584437778	4.8167322075069	4.72821351488745	5.28912178285198	4.61419426856706	5.16200133131696	5.04195978404553	4.42885772805591	4.94504217186361	7.10851524139679	4.62935433304087	5.01683764053801	5.48621751267868	8.04228066265421	7.55956142691864	4.36688453966465	5.32883199983813	4.91713964576749	5.17742974039956	5.26163269971832	4.89026168991502	4.95919009329694	5.13800438861628	4.81680879256586	5.05837285429485	5.34464205067326	4.52694428465089	4.93670856037676	5.23901012410663	5.17223464923735	5.45879337352477	5.30368180160445	5.30136939660601	5.45686236590371	4.69696657703974	5.30962476489667	7.23501326565876	4.91774566958533	4.96006658261252	4.86292143021759	6.64785810997417	5.30416674612966	8.2811193103964	5.00316988755975	5.29106399264499	6.89131050783849	5.29579586363679	5.36881589037195	4.48782296544336	5.4438303602338	5.44073862737314	5.35282898282764	5.35282898282764	5.35885572517683	4.68941143935431	7.22320558906197	5.08825500245637	5.28050446755423	5.13832748604035	4.36410993198293	5.02744671902753	4.72013629478478	7.55217280035051	5.01621667165611	5.09567704132717	4.70730028876781	5.42331935165807	4.64551798585272	5.42217576446986	4.60691407089077	4.55076586329892	7.31882830427988	5.37090445235124	5.28967789287501	5.22821221762415	5.17047580676995	5.36296550962519	7.13237378605786	5.2193027746991	7.13237378605786	5.0401293186518	5.15674093630682	4.78871427748349	5.10803509331281	4.44226315905023	4.42535529637954	4.40765332278645	5.10012893677541	5.1614343268167	6.87131531043794	5.17077538200241	5.27649012522443	4.59851778540631	4.79798651356308	4.69641347067585	4.89567049182005	4.82964191403139	5.35570043687482	6.83561108566599	5.08316396853846	4.99189608056732	7.31037163799881	5.08970718200443	4.71564577361989	4.71564577361989	5.22473228711295	5.25711279058271	5.03553392474067	7.45634444223441	4.83896754564719	4.77826438137542	4.71432559133661	5.14883762782471	5.18222333011633	4.57703000921359	5.13410902323213	6.90247531117372	4.71280979564967	4.77648848557387	5.21657352216511	5.01142641705558	5.03480250405652	5.00881008282091	4.95054125155735	4.54065869488044	4.82032484026339	4.94665272341646	4.91541468044207	4.71395446982956	5.1986197943003	5.10781698207468	4.74932094870828	4.43543421652975	5.1205860350218	5.11471795159824	5.12546096757089	4.98835425222802	5.22513771289506	5.08387782322971	5.19334895733275	4.73964646040668	5.08544342798283	5.08839624958703	4.58625533194859	4.97163033155025	4.75637548036942	7.04464179193076	4.98998669612091	5.01495972980423	4.48681322850934	7.06349104753352	5.1220447630236	7.22639381567352	5.07061410857281	4.45273512282458	7.18045154130098	4.76543840352688	7.21894152197169	4.70578855736224	4.69575907079737	4.69575907079737	4.67335838387147	4.77822290277249	4.71075634940992	4.91524717841309	4.85253040815218	5.03589559669089	4.81588388985764	4.81588388985764	4.85254594429767	4.61290721717582	4.62733812754127	7.16664267723668	5.17332478363716	4.79864183283727	4.66569814327046	5.00350417091139	4.71819260861205	4.60609601053656	4.51593155509792	4.70471752498714	4.59234921858566	4.72149555323702	4.80939091850236	6.78177139386532	5.06438675572078	4.89264869529809	4.57342911590019	4.93715798345804	4.60480694662768	4.74886738408693	4.75829566912585	4.92436795916642	4.95540317560074	4.62001647942996	4.93685957097333	4.41703071530364	4.72182342308491	7.47294483654484	4.56938526773048	7.38368100768676	4.69009513799508	4.49847362198161	7.30670319617618	6.74345007711989	4.35146272682028	7.04814532708095	4.10159669647075	4.03768687782547	4.47583866282983	6.74061913169818	6.83402405599861	7.04039590941869	7.32151372152611	6.89194096249649	6.64740384949369	6.43155333800023	5.70498970915908	5.70498970915908	6.33926718961377	7.35551227917228	7.96041533452105	7.15857479813152	7.19646014869692	8.60767429514302	6.53382819208342	7.21101195112484	6.88392247105186	8.04986931973021	6.84163082478392	7.19308148859007	6.99993535097594	6.49871920009393	6.99833758949513	6.98661112777008	7.01481251118998	6.92557080560666	8.38254411883188	6.57648430782238	7.27382985204509	7.12266089053935	7.44073128280665	7.96139816048149	7.36309088476509	6.8415548839076	5.06930447872333	7.22779326291422	8.52772808929473	7.34115964534102	7.34115964534102	7.16939530929395	7.41064880185918	6.95164251918749	7.3154253988435	7.31241544623729	7.76475744698549	7.27129362165982	7.34231179957852	8.27836652332461	6.93530439677999	7.09945799258956	7.14318409023736	7.40056543386385
"2022MCF0011_p_25_01"	6.21060863838308	6.21060863838308	7.09779651195184	6.88103043388784	7.00751456111546	6.65923624551445	6.86108454874655	6.91285847477644	7.00140792385225	7.06878940252458	7.213538747389	6.79958685237497	8.39298395079886	7.0343338966754	7.23782769800887	6.87642488034092	6.91737705334665	7.32715122962965	7.21385741561078	6.46878640921313	6.83447438386722	7.36408076408306	6.63615547009089	7.19029886959033	8.3906524129887	7.23161589167727	6.78144830283116	7.00457388645962	6.73139310521508	7.05646778113538	6.76284972310445	6.56077546273159	6.8125161446385	7.26739907650974	8.5196757218077	7.04065062915629	7.34916256256747	5.79543421630562	6.93189104041309	6.85936261624521	7.752879639608	6.74493958927345	6.83582831204137	6.49256522896161	7.19726019158069	6.22104049461044	6.58725278120105	7.15770270802301	7.15390510136257	6.74540887117031	8.5470809306868	7.04727667116317	6.37526855568576	6.37526855568576	7.00529264470623	6.76459566177903	7.17793192346431	7.12405571239993	5.24702066083847	5.32801398322867	7.03661513822789	5.71670336431501	6.96017009688088	6.45983099692141	8.57588859418174	6.89464925596347	6.95215566428555	5.9445261478855	6.77917126106992	6.99297293251693	6.48140782937029	7.01984802299151	6.7065400875499	5.34749766395635	6.62036773228681	6.80479067208821	6.76236200169615	5.41957742290604	6.72964987323475	8.43737330856592	6.46163744308152	8.25350918418815	7.06999878389007	6.42530430342614	5.72689807387421	5.72689807387421	9.17004255413802	6.16725462755213	6.91031490447071	7.02250086468006	6.73493626963899	8.28207314860509	7.01907193196163	7.1338303419127	6.34504488143782	8.35286512621503	7.0084268835008	7.0084268835008	6.9408430593426	8.18536041544455	6.16465846774832	6.72233551994141	6.34683900285028	7.02444229519529	6.27741513986087	7.09649507543205	6.46163744308152	6.89464925596347	6.61145041612165	5.38230172947306	6.6004519878703	5.77202858816715	6.62562002689945	6.08597825179563	6.54587424417732	6.8609726764728	6.7717261136954	6.61743498261866	7.04157953253412	6.84037618442378	6.66179677738912	6.68840897883346	6.58590867914973	6.57131909786522	7.06913050653424	8.15536933139048	6.32647530422361	7.06106416049567	6.94717772955967	6.9857461686874	8.03243469540525	6.43981773905336	6.1220418253702	7.14023571882836	7.10533012267701	6.25285172955023	6.65052419270851	7.04656578782957	7.06412700524315	6.79552027234952	6.85856503044267	6.93969238908368	7.03625578594705	6.84964036120009	7.85836331865515	6.76617022439783	8.1118751199859	6.82258766089081	6.95513773700591	8.41784725229843	5.31172666616682	5.88720332120418	6.90938897013065	6.64818517499705	8.33799560194007	7.0126087396288	6.85566436636862	6.86258292576742	6.60395893224236	6.9359810423033	6.45387415534916	6.27349776799795	6.30004874395479	8.18582803926393	6.95882897204922	6.93681752301671	7.07848146374708	7.09085860476088	5.57919936094832	6.84678117551962	6.86386971096836	9.53087369127816	6.29666026779083	7.03374574025162	6.86623894516967	8.30519172463089	5.97903021853492	6.93321617924417	6.96081743964847	7.02310298144915	6.43376106268737	6.70646026741356	7.99552112722007	6.87779251925638	6.86868210531378	6.60343829808052	7.06458068217449	6.3019300286729	5.84633722336362	6.29666026779083	6.82030962574759	6.26063257493655	6.784914439071	6.4250771727172	6.70243109292806	6.84905175331091	6.65011974899007	7.96544977694579	6.90075149279578	7.67171178533625	6.78185671194247	6.65264322227964	8.22358863386182	6.94501092533269	6.87959875809853	6.48189228258728	6.80526217460972	4.81238996582113	6.8480234383935	6.73185706113839	6.30784736280816	8.5618519697388	6.79841786012229	6.77558422500169	6.53591691308012	8.04033445721706	6.81356753797294	6.95207713644509	7.0259444156802	6.64905033526635	6.52776338763325	7.00034808560088	6.36400965381275	6.76042134799801	8.55515559305787	6.99137197807163	6.54596633433279	6.84545419942535	6.91670174328694	6.43834382277053	6.9857407185208	7.106708116155	6.55122484002923	7.00456807498455	5.69200484030677	6.87591512692259	7.04529722201258	6.81818244318164	6.8577732942391	6.76579271550822	6.86149726795266	5.28486637321927	6.30004874395479	8.11097505341573	6.82586439297428	6.82586439297428	6.84204493265406	8.18529486324948	6.78895250686477	6.61174016255356	6.48391588135702	6.77416380901113	6.14014487667225	6.75021655614414	6.66057319639662	5.90780308290804	5.74803558064981	8.42512193548144	6.49779321074983	6.57749362237662	6.90486559546428	6.16024242063989	6.6672064146437	8.28878787231823	6.74725511616273	6.99314067138848	6.67515362834439	6.45844591069319	6.99366720619037	6.21996979843506	7.00778103481107	7.00778103481107	5.55864065032325	6.75028714692502	5.72272204090952	6.93053531678948	6.93053531678948	6.25764432615967	6.64589925568355	5.29739635580798	6.38609002170735	7.73857090072623	6.23122716326688	6.84226954098401	6.90899718510597	6.94324946121521	7.02886934354628	6.36410422197744	6.45512123340422	6.55178961896427	6.45026934335272	6.15382062594644	6.49076504674535	5.58368297146515	5.62789600157364	6.76369711710465	7.86340767799767	6.5938918781744	6.30004874395479	6.47774968443955	6.73534298510527	6.25092871714426	6.57979534355224	6.87177816561467	6.43862895982758	6.65414030556951	6.81438462312982	6.08236143670465	6.87829125251582	6.48708937821283	5.50114992371476	6.32057644720215	5.84928099394459	6.48536207430486	6.92480568432981	6.37766275483866	6.54363674571008	6.65095141024682	6.07185538202997	6.5659404515957	8.3126953321754	6.86667764797431	6.79606064704437	6.60341582773759	6.07284883544765	6.70273982482851	5.29436976724367	6.48090166791222	5.83838323795155	9.12250966186253	6.94706383511269	6.18018347216019	6.40309112187749	6.88019845901183	6.19154802456943	6.69325583748003	6.71056242682211	7.74994783933833	6.7678740343733	6.78722549165105	6.6470874437014	6.66733371951322	6.46181300837359	8.22251640854	6.44774408638014	5.35034805875948	6.7662200139975	6.87755918253375	8.14969703769104	6.83026464556252	6.93124434838368	6.8936106447193	6.10065318676042	5.83848545968288	5.83848545968288	6.50977782332829	6.86623725962056	6.80229805948485	6.29818675235108	6.14052060911379	6.28019325428386	6.7561095723644	7.44848040437857	6.7561095723644	6.7561095723644	5.97153017157681	6.3877660611889	6.28916563557098	6.6432389684994	7.9251034252389	8.41588753595894	6.38356681004898	6.55958480787591	6.80296194684799	6.80762599843156	6.32546601446768	6.85795064931389	6.85795064931389	6.77099478588973	6.92643106273149	6.73891996104243	7.90174473960792	6.2810436126112	6.82416184793725	6.69326866367525	6.41594305438296	7.97178704463115	6.74026223677677	6.60024177030275	6.7718011893583	6.7718011893583	6.63080574766006	5.87125963804831	5.90762861593488	7.80061465413795	6.87752914885479	6.53980418382454	6.42954035055414	6.82859279227397	6.6957608206006	6.52094257225925	6.50889999932078	5.83518353784838	5.94854558732712	6.33561464729113	5.74606948151839	6.63331910420831	6.36784926503586	6.49466174513877	6.43095985366712	6.53932038473637	5.46588648547886	6.79998848139986	6.73891996104243	6.71774965461094	6.15189424462574	6.50063743269475	6.06569870034345	10.1146623451233	6.85036634016115	6.85036634016115	6.41585292258566	6.38608009624812	6.60285857499966	6.60285857499966	6.75859239610519	6.66342397889474	6.46000722397827	6.57469455216786	6.57469455216786	6.47848469653302	5.53118161992983	6.14200307570125	6.14200307570125	6.69805007305906	6.60957326283739	6.33511348016112	6.43343926347348	8.1800942686203	6.22260235633383	6.53980418382454	6.6861415747199	5.6755571830283	7.94150444148047	6.40944674661881	6.76293465377074	7.95587109983251	6.73921348916088	6.05809339191124	5.84815903726835	6.43217925452049	6.39092089273015	6.58681334955557	6.28188072854953	6.03192992578675	6.6696281192852	6.17961849304317	6.75986819229209	6.3988190678285	5.9460977485863	6.21356005840612	9.13112648933404	7.9961826438588	5.55501257526281	6.7638811192751	6.8199960885275	6.66642037547452	6.66642037547452	7.98055097414023	6.47088267029179	5.67046176680103	5.73573166996855	6.79815871368885	6.38790735884704	6.32861155301777	5.27729089687063	5.27729089687063	6.60873485205644	6.44082930270931	5.87575090744532	5.89378220908154	6.52334157171232	6.16777526298643	6.60793455180389	6.60793455180389	6.81181028222081	8.08289081713552	6.63696816600937	6.63696816600937	6.27637857089864	6.55301680053737	5.98762300203688	6.40858765068501	6.14703161598291	6.13303153562264	8.17627735229381	6.25255348092475	6.3348177293752	5.87507837292542	6.15188556821264	6.15188556821264	6.42217909180269	6.64846614904825	9.28084330341064	6.36444389920099	6.36444389920099	6.26000830475509	6.76391064687648	6.6488491181948	6.6488491181948	6.45609999868223	6.08465339999902	5.88655574202931	8.30992757091719	6.40060566843836	6.71929215023182	6.27181518483576	6.37266955868865	6.26988038375766	6.57618656403325	6.52043314864518	6.52043314864518	6.62978214212995	6.66049941606854	8.3468676344548	6.56717519926537	6.56717519926537	6.68510175864023	8.06114740336286	5.94033155938351	8.01299752146251	6.55384955993182	6.06116490696434	6.34231278942928	6.77298946746869	6.77298946746869	6.77298946746869	6.15572688904964	6.02834961609364	6.59799278534728	6.26131741822674	8.09012413905166	5.90346293636665	6.29888795125692	6.61009612649058	6.48892844971994	5.79078477610169	5.70775302641483	5.47305217567994	6.47333120238045	6.47333120238045	6.69219642733533	6.63109922356076	6.63109922356076	6.63185906205011	6.63185906205011	6.29478242092684	6.68477283837096	6.69847857251876	6.20428678864329	5.45025932166584	7.59866364569576	6.37309504711803	6.23650347261782	6.23650347261782	6.20574926460977	6.38684557968178	6.38684557968178	6.18049196044493	6.08475662174878	6.02198378621011	6.63688217095801	6.29211554616066	6.29021266543922	6.48997783700235	6.48997783700235	6.25932197751969	8.02406487104539	6.41926394115763	6.42076345641892	6.04197816070164	8.1187636442041	6.35276265999524	6.6700232654062	8.87616173195321	5.82325577419327	8.14489794949319	5.27541359155578	5.80802428613998	6.04199615138351	5.46248768063245	6.20574926460977	6.24460168744863	6.35383611648199	6.65970765463414	7.59567105331944	6.63099286784179	6.37857373662302	5.63863230127868	8.08669481410809	5.45299638344802	6.27309195856979	6.27309195856979	6.24191629269216	6.51190472800901	5.92155911912122	6.1041064458888	6.67842082099043	7.38530257611331	6.48269062581207	6.32907502081238	5.99561386424861	5.62357408271523	6.24022503378946	5.42770288494481	6.34295130950839	6.55749899871521	6.51205942875671	6.50964542441894	7.3821990633753	6.48470140166724	5.81080520814037	5.81080520814037	6.35890927898957	6.47042266457656	8.95857076699772	6.24947497187437	6.52820539427284	6.20969014681193	6.74464489753034	6.46664803981289	7.85776316483738	6.62475973403442	6.51404920148281	5.56289533801872	6.48793168833514	6.52293307520506	6.50823418992485	7.67930591514637	6.58179517251521	6.58179517251521	5.30845219252178	6.36798529949241	6.25139908414722	4.59897583919402	7.4223018056384	5.93414281781371	5.93414281781371	6.28799725006025	7.90404730491613	5.84969528633215	6.19152200155791	6.63326833819398	6.63326833819398	6.59684911295559	7.47601349342582	6.00063181216091	5.76270030408505	6.26976550570325	8.11762603397709	6.49860945989729	6.36469194578077	5.91801553317507	6.6957608206006	6.54467026753527	6.62719280083532	6.68858325408409	5.76158175615585	6.273662998896	6.32660649282486	9.01925457189742	6.66883111901385	6.66883111901385	6.26129195127083	5.50268377895127	6.31759804138871	6.04942996249248	5.48601487476553	6.63711752549066	6.71122316011781	5.62250343074197	5.52607668419476	5.73242903878481	6.53855516355081	5.38599881809621	6.69181940148375	6.47650288588717	6.43359893077767	5.49898696130166	6.62595892251813	5.37140361358892	6.03652184574429	5.12441321788985	6.54119994964051	6.19678613625824	6.4317030091182	5.81604126370849	6.62107692897742	6.55009223288764	8.21715194318917	6.55642037135348	6.55642037135348	6.08189696425847	5.90637970712672	6.02305820835024	7.4163690320517	6.33885308649586	6.23872947858483	6.41190874736848	7.81388348798079	5.74423918079828	5.76300523835663	6.07596825036831	6.36946702189909	6.67532956898865	6.19513018028782	6.43504037023571	7.87756220031319	6.45866706843284	6.2398563950569	6.5154249482594	5.48152801057376	5.48152801057376	5.88608617508778	6.53018569025064	7.7764073578217	6.12693212226166	7.55583880802222	4.77532112631136	6.27298075458127	6.41914748337157	7.93661656269464	6.14367355067071	6.30109403352681	7.85862240115695	6.07398060700261	6.18358472685045	6.39233059956527	5.94032577638371	7.86419542069574	6.09362159147821	6.04937747408428	5.4433808662134	6.5275000842532	5.38405596647992	7.27541558676251	6.38604588571125	5.981459132378	6.00652513950296	7.39430573248386	6.10204019971003	5.981459132378	6.4675367184247	5.7097696960936	6.21696105986284	6.21696105986284	6.22249814741516	6.19617495430683	6.47602567599441	5.72435145484548	6.36242521422537	6.34496135172777	5.94540110298446	6.23907820717621	6.42411461115951	6.13334972074562	5.98156085236852	6.55283460563621	5.97385953612214	6.64236132653912	6.5742261257581	6.15944510082699	6.2088113284279	5.79400129369035	7.76758173402515	6.05415156688254	6.45774604012729	7.80339794281825	5.95388528124665	6.54167274821457	6.36565023470278	6.28260483273392	6.28260483273392	5.83353842876196	6.41474729098546	6.13228913568435	5.470898536247	6.16170980421463	6.51654792145383	6.42688670829192	6.54856051119543	6.54856051119543	6.20923103601534	5.80206392140273	5.15805529505158	6.21610867038279	6.58062807998849	6.40942166105318	6.18940301454226	6.20664268786635	6.20664268786635	5.68593172505352	6.46197889085609	6.5570068827986	6.4644443555049	6.4758677753716	5.95537408689175	5.7139523054532	6.45151027763525	5.28245953216523	6.34329414222671	6.23807769853477	7.40884339539412	6.33274650096112	5.26409478676019	5.55896352971549	7.40884339539412	6.01358768739335	6.47204398316949	6.26340022454943	8.87413823583637	7.56511819291356	6.53089840147262	6.53089840147262	6.27505593410528	6.55913272255832	6.47658654572289	5.16608362833186	5.36573289553615	6.33133383621356	5.89129379935695	7.8568612791	6.40115693201654	6.37862165486938	6.37862165486938	6.45095682777648	6.45095682777648	6.4526009248987	6.440624921822	8.01299752146251	6.50331484087788	6.36384909258078	6.32407630791924	5.97930358607008	6.26062413492186	6.26062413492186	6.25713726942326	7.74290646863889	5.60404001118144	6.3661433626015	6.51147899963871	6.40542656421059	5.27925795268652	6.08334352998277	6.43920533796356	5.97708224504174	6.35920238566861	6.18520287038125	5.83719137348281	5.99630219337257	6.53828880626425	6.20891160742	6.02909739270573	6.19260155777307	5.73780649896647	6.08833979132887	5.44766593911542	6.41672784432803	6.39302417159909	7.40675712769232	6.43254018863808	7.94613497459159	6.45180243552834	6.32661798652735	6.32661798652735	6.26347460054788	5.22981521217528	5.60607626294768	5.93952303395928	6.47349057126328	6.4604210627166	6.0028613488011	6.04790637115799	5.61346856621451	7.70980914956961	6.37296832473587	6.37296832473587	6.14154713381789	6.31668267653589	7.64590596194393	6.46128873004078	5.23600676809692	6.29172406926561	6.40900325158284	6.17719961476321	6.4968111234487	7.93147611464067	6.30105516490563	5.50006759436671	7.69240928220339	6.47287489626884	7.52574119771005	5.77455173439093	5.80287442828428	5.66812525228484	6.25819931443167	6.28404748524929	5.87200471944762	5.87200471944762	6.21787272796379	5.32382464285514	6.38914360115493	7.74314967896622	5.11405787736368	6.02492884631434	6.02492884631434	5.61796447316027	6.31021759436345	6.33822797945811	6.221429827039	5.12534721458031	7.58603338531403	5.7951411130975	5.55491226992905	6.27663366690641	9.12544406475176	6.32973941335031	6.01358301560875	5.82355027334494	5.70847875441973	7.64590596194393	5.72513272496548	5.85518033240873	5.89188497812763	5.5349719347404	6.39607069333002	6.23925594687085	6.24285540409794	5.8436024631488	4.99340225001211	6.22659185869992	5.95948078441747	6.36965597403899	7.97081600642136	6.33027526469824	5.10974997637403	6.07795005937952	5.2598599728078	7.35752232319704	5.66029144358296	5.83660405999996	5.23954441921326	6.0328183144046	6.14701313669036	5.21003067077808	5.80613976758259	6.05320100868682	5.82841495413922	6.29996355932261	6.41494923861272	5.83272691334622	5.9390601706537	6.06316290602429	6.33091357573907	6.10264261213641	6.08230327464394	5.84650343257257	6.42495769207809	6.42495769207809	6.41142623029955	6.32058905213327	4.45032808328799	5.7951411130975	6.31170501119555	6.18064612331363	5.94298385938923	6.40053062341878	6.00119028987751	6.28300600311419	6.0192452804394	6.18779827095091	6.32778338291149	5.67688821945374	5.79074198836283	6.04283635333525	6.11564623250714	6.01029600386345	5.53299867058383	5.95312991412204	6.07123237509056	6.43737785292581	6.09801029806795	5.08467964094517	6.1941102639758	6.35189404364715	7.85771180037393	5.95061538764016	7.80162236662561	5.27478084071924	5.95307406919761	8.10542779384665	6.23840525694938	6.34148500585497	6.24186540953737	5.60729487167301	8.10224647891947	6.02729647583317	6.34589496336042	6.34479027759118	5.95864355437909	6.2211612545424	5.9708789823248	6.01097484176264	5.94509197202818	6.46849486576288	6.46849486576288	6.41917132126053	7.629333789749	6.20526828284318	6.07632086156909	6.32158448994791	6.1607304037555	5.2385262027563	6.23081557627758	6.2703201969876	6.14723630390251	6.41468162360809	7.56447756273812	6.32823714310777	5.98246898168841	6.04286841634348	6.27676586102132	7.03195380606711	5.55583663132626	7.81822453086438	5.98249036752748	5.82038061952512	5.72146378524296	7.93967123727679	6.01294859093721	6.28940566077116	5.60169079487979	5.87853049549295	7.18584735802479	5.89207399103069	6.07501376510535	5.76928687195059	5.76928687195059	6.27114477690064	5.94100705843546	6.35601788121563	6.35601788121563	7.85435323070829	6.00557744057908	5.86827211050593	5.86827211050593	5.88640615670144	6.2281783012302	6.2281783012302	5.9957420351373	6.38675469771838	6.38675469771838	6.21432508049589	5.56801616697553	7.28524463158722	6.20685025113715	4.71667075607792	4.71210319961734	5.7386337415019	5.94123709962672	6.05470525421967	6.09885909492772	5.84071008879391	5.84071008879391	5.82557633476079	6.00955323912931	6.22799987060801	6.19475136562483	8.07461588189668	6.39472398126443	5.69161895909334	5.69161895909334	6.07124182544927	6.07765137797246	6.13505557778918	8.78949274854237	7.92463881141731	5.71148273067848	5.70099110638258	6.15366011761672	5.49415845560304	6.11921882218016	6.22686492283721	6.18417498133817	5.25637920848602	5.25637920848602	6.07289249552918	6.07289249552918	5.73844512447458	7.76174452446107	5.73844512447458	6.19743029882907	6.34465817602115	5.87375916557623	5.87375916557623	8.04922601981922	5.61190792918094	6.29870788015344	6.11482702434862	6.24111649207665	5.94727985007596	7.42587545328128	6.17622666109902	6.25802080920585	6.15831319355609	5.93459502729452	5.71848013935459	6.29601026469474	6.22848236921754	5.50879171395788	7.56365497626149	6.28809832048974	5.90363169802665	6.12517720715142	6.2571593155357	6.20633362054944	6.20633362054944	5.91126909130536	6.23893863680597	8.05173987954952	5.36081662615373	5.73292545911006	5.73292545911006	5.8436019879478	5.96608830357835	5.82610619626049	5.15745872200166	5.88931530013772	6.15999226200246	5.40018659559297	6.27415209851984	6.27415209851984	6.27415209851984	6.24605128892858	6.19191282882332	5.87518915586486	5.87518915586486	5.40896156921938	5.82326081294894	5.80561695014896	7.59301477725563	5.49368564544886	6.09409944555778	6.19096953680797	6.39270172994521	7.03585943025054	6.39270172994521	5.77863066393148	5.66284072813148	5.25438553234618	5.82793051938054	6.00654753819849	5.2970375968678	6.11597900542096	6.07962959947605	5.8789381395412	5.87741360072479	5.34018638653722	6.09335573043583	7.04549208712608	5.44396977772144	5.94407870377167	5.67348195718941	6.08349266498433	5.62946083436765	5.48106187692182	4.31404581655182	6.2742574555232	5.89131535565448	6.24440818668734	6.27694587512834	5.43462625985	7.40644640545062	5.17154217046387	5.52279156081559	6.01804010090739	6.16535588184122	6.16535588184122	5.73530900352656	5.6743682112154	7.40300953651617	6.25802080920585	5.94283418446314	5.67293971588591	5.95336638346709	5.94287950850411	5.34880225174167	5.537692443512	6.20346741412128	5.71704858050872	5.45592628405248	6.09470646575354	6.17575858775717	6.21336975742491	5.81717146330122	5.74840782186957	7.85809414978561	5.95458880047471	5.45008339813836	5.88723754178828	6.04751274963785	5.77977541337317	6.30084363510068	5.56850413596497	6.0090104815359	7.70838641697375	6.25736323292079	5.66303547895358	6.22458749724386	5.82944930105102	5.96080780908153	5.45596015386584	5.99066570732513	6.0366269370409	6.1013746339035	4.78669973007813	5.60780420344163	6.15640548603501	5.76599351233345	5.76599351233345	4.9191812164898	5.15476164713197	5.96530103930255	5.99468258217105	5.7309315915167	5.7309315915167	5.8218850743452	6.15043664642122	6.15043664642122	8.02421329115726	6.24206762273691	6.24206762273691	5.91440895578925	5.86133914502749	5.25593633993736	6.2711340622441	5.48058751132122	5.22197608632696	6.19983311268507	6.1243387685311	6.01512171735133	6.01512171735133	6.159535148397	5.68642390730981	7.45593875284804	6.12296732259429	4.91127650325225	5.91671494594684	5.81615328895595	5.68296527379531	5.76786935972204	5.66386965303882	5.66386965303882	5.2169015772107	6.16049887454759	6.16049887454759	5.67665236879998	5.58823496453534	7.17243940869483	6.25052189096861	5.79274309256574	5.8677054823646	5.71864572270191	6.14807790851314	8.00774481727974	6.14807790851314	6.0698250745016	5.76099691533083	5.56416698434947	5.7921034487244	6.15836105620675	6.15836105620675	6.15836105620675	7.26486588754371	5.83556658529182	5.53846250913916	5.48490980955051	5.70289833985533	6.11375564541888	6.08190250148742	6.14265462925652	5.2978191016769	8.38715881618209	7.98488917791363	6.12677217646244	6.05632947475176	5.71564044516917	5.14330270047452	7.36630132111426	6.01409553920894	5.80697020731934	6.23623168981513	5.93593707977202	5.63291138160564	7.6038825585539	5.24196916460719	5.59819068485082	5.59819068485082	5.60685548436103	5.84650343257257	6.29757425181583	6.29757425181583	7.04711713103092	5.80908523761296	5.75828540745048	5.58104670674532	5.95674249135088	5.99955435227711	5.70962745725291	5.77247798918048	5.14443111249229	5.06042593411311	5.23111129423519	5.59763989123452	5.48397692247592	5.65749490823736	5.70802665722158	5.22869087792812	4.93342784556999	5.14745084555433	5.09013453979982	5.402914191218	5.54484179752303	5.54484179752303	5.85276250410275	5.34112156410288	5.62205926446036	5.97279350691459	6.05435529477254	6.13500913191637	5.98726989802609	5.09716343153413	6.0162994312613	5.78887442104492	6.26632913311232	5.42116757836101	5.94586108688633	5.63998861086344	5.44039421828474	6.10161583705818	7.03195380606711	5.33722262115249	5.86998418670143	6.14692164095319	6.03254651410428	5.75722796083256	7.51180192847465	6.02061195029517	5.83426100134532	5.46896783865724	5.87555415826479	5.66564382972735	6.19074248230779	5.8277988732234	5.39707196650559	7.30423462213735	5.72344923244291	6.03886324557361	7.30993462139945	6.11803160186197	6.06363539073459	5.5844933619194	5.90875058386001	5.82819678134629	6.09102886423276	5.98111353907888	7.75501000189529	5.85035003393453	5.8231808967138	5.9980718808925	6.70124886645615	6.02279466511697	5.78567857801881	6.7828091527378	5.13126466665759	5.92602838403242	5.90183213624474	6.49708655742949	5.81725221973727	5.84161559705645	5.08371025002604	5.8674440499975	4.97679773025299	4.93493147847622	6.12443383571031	6.12443383571031	6.86509546469661	5.84766619671671	5.68734575589268	5.50571012851265	4.8814365455266	4.88493840446678	6.02540683559741	6.02540683559741	5.39506282533468	5.85041894034543	6.06117523080837	5.22475667057372	6.92409387605895	5.48465165389827	6.04275553251456	4.86493107502764	4.62315749017929	5.73065781680506	5.80016560647034	5.28566124124199	6.2137203717179	5.94359692728691	5.79953051284068	5.74157972901402	5.15221315783024	6.13062789598547	5.16930407775364	5.84965752887035	7.40030464115886	5.75140633324341	6.09528258915716	5.54415625139665	5.54415625139665	4.84776814697534	5.74433452425923	5.74433452425923	6.75073617255081	5.23657975880232	5.62163957100017	5.27939497231336	5.52772409106276	5.99080915842841	5.63030955515953	8.38924922802216	7.8444429631765	5.8206913167003	5.8030926206656	6.03259162344656	4.69022227357732	6.83240025900979	6.13606454911293	5.41022580557845	5.16768028129944	6.04849120232087	5.6582074111758	6.12352825006662	6.00248315595331	6.00613742702201	6.00613742702201	7.77912286769195	5.99037246623678	5.65013753265704	4.98883605339128	7.77912286769195	5.22485963386605	5.90477648950054	6.08610277473845	6.00922055964021	7.59819589106807	5.73864017507044	5.96857274137612	5.61238980744365	5.80462838787691	5.65531953944784	5.94025452527518	5.27180454221741	5.17827109961236	6.10359750489114	5.93624325893173	7.57685381968424	6.13976409265843	6.0652504918475	6.09912340190087	5.82232165170552	8.74592898731025	7.06791564987558	6.06912019821713	5.60885017684551	6.03193860157027	4.8838856500016	5.73481114797136	7.17553746932042	5.34903778127381	5.22078786576229	5.7739843768847	5.78633738804976	7.18461781932884	5.63009781795051	4.8838856500016	6.14779335964251	5.56747257557579	4.88809021525879	5.60432293618503	5.22852643903486	5.90880494323289	7.42852181305086	5.57357598548645	5.06726659351897	5.77923704495373	5.11982476637468	7.08898782158841	5.51848517612826	5.24035019945866	5.84886365277251	6.15979126445572	6.15979126445572	4.86574034498583	5.46037198898221	5.75499581322711	5.75499581322711	5.56337630561948	5.38232305216157	5.17415530303236	7.68632722538066	5.89732976542959	5.89732976542959	4.9948363182331	4.43875862025217	5.22852643903486	5.65356438404855	5.65070154915849	5.87354235293079	5.46992975284132	5.93117467746758	5.86357859681243	7.55648523599492	5.98999477452066	5.72662590393157	5.55724569956854	5.3598669136923	6.08358984728651	7.18549602086801	6.04818153190496	6.04334353574643	5.25822758743145	5.78539937992363	5.50030655378644	7.67170642208286	5.37366549891403	5.76670107115303	5.90958581654232	5.90958581654232	5.67625137159154	5.12305240367067	4.75032387407299	4.67464850705295	5.87311722851631	5.87311722851631	6.0129521752517	7.38060167893555	6.0129521752517	5.91533046408361	5.91533046408361	5.92853713625249	5.98062895384531	5.08314011325888	5.65860854755265	5.69333964863977	5.91105265729757	5.91105265729757	5.59341961873726	6.07714899986716	5.94658895002085	5.93874905610968	5.93105887840234	5.83705623150436	5.7919924737075	6.11891423247517	5.97650430671751	5.2987222059484	6.0129521752517	7.72603562485186	5.15857227682992	4.58652825911086	5.75064713224426	5.65620500221748	5.54824547879675	6.10598068595819	6.10598068595819	5.62635702332706	5.8142299684136	5.46803326687697	7.58897975515791	5.54278759539998	5.78554011882006	5.23262780918534	5.55551336411662	5.32164023442299	5.62506951485014	6.11936483138603	6.00463711490641	5.94873058766302	7.70077337559418	5.65968110577972	5.50344156005877	8.40810275425322	6.1244573921918	4.97341229770019	4.97341229770019	5.46341365924768	5.7743487963199	5.7743487963199	5.5202815461794	6.05947500517478	5.51526341455006	5.84678389239263	6.00376053198826	5.5475884583151	5.69112680109137	5.83084226558734	5.62888431679326	5.86866720957942	5.86866720957942	4.98695351011199	6.97384693215852	4.99082572621347	5.46153814706892	5.0494558590104	5.66734071902981	5.93218560948741	6.03375726006267	5.51528072940413	5.37932646837265	5.386210964584	5.9807771501115	5.9807771501115	5.89232126284678	5.66906619352911	5.28217210977277	5.66215414894818	5.49839695159801	5.71598012746867	8.78160073951077	7.72603562485186	5.96914402965824	5.74178957334565	7.68005493320848	6.03230613399446	6.03230613399446	5.09503350205857	5.55538597643007	5.98965237053571	5.73501806610982	5.76344818898483	5.7746612327846	5.8760002006625	5.51140185832057	5.50047271644695	5.30036569763187	5.98960206427902	5.93446979832594	5.39367258293273	5.52500590106489	5.96378097889243	5.17307360043359	5.73408887697614	5.63130324572521	5.75845980190924	5.49264864017659	5.33596661802534	6.00990921827802	5.15507207173449	5.94819299890903	5.47894403937273	5.3697279480736	7.7614338831366	5.85669184010067	5.99014181953844	5.96309866572365	5.22396319182272	5.96258286644708	5.52507913724211	5.52201626089814	5.03435754843504	5.97883345009499	5.56973922994605	5.92374041214447	5.82730202090094	5.66429143904192	5.63105024701903	5.00029996303744	5.6158344455874	6.06621434879292	5.81688137822293	5.31790936928065	5.55538334169715	7.42281581704804	5.21757256651542	5.86195709537901	5.96542899596801	5.71615858476521	5.95481289725859	5.95481289725859	5.74696360511499	5.42214967278207	5.45629146094599	5.9645214291008	5.73945307104572	4.94489067692958	5.98190739446928	5.63634126040358	5.69095954758035	5.69095954758035	7.43883489747123	5.01468255875588	5.63245273956013	7.33419015857384	6.05463036739579	5.80491612425342	5.92124228090656	5.34198925013935	5.84226450887618	5.4946293957511	5.88865824927857	7.48638223009575	5.88865824927857	5.81454444816965	5.81544311376573	5.33076730808393	5.7648732829961	4.98650123716806	5.05657266161997	5.27445336902297	5.42557213157802	5.42557213157802	5.51866564231611	4.55352804712499	7.40969065360107	5.89615494406037	5.60518662127621	5.59697036212915	6.03853497267271	5.59547513323012	4.98410013081718	5.9067519416168	7.36715721436751	5.55794007070289	5.84849813955977	5.84849813955977	5.50548050749942	5.73320386922243	5.11557038001164	5.72224107615627	5.26507320440673	8.54655390477387	5.65056874506883	5.85205258175099	5.85205258175099	5.85205258175099	5.74011622607315	7.54771335579047	5.03367126255756	5.5633554708083	5.55541761542987	5.60292180281657	5.86671402499134	7.5986763892649	5.61617142053316	5.12208510710367	4.85877135245631	5.67337276760784	5.61402463658611	5.00467148424208	5.6167113825351	5.94721376030013	5.85877071988196	5.85877071988196	5.21478086919275	5.85615621541119	6.7828091527378	5.84504316592156	5.84504316592156	5.60697869523992	4.70110728079175	5.48291450736392	5.50054639941284	4.94192981425197	5.99614557334957	5.9757962039898	5.5894559999092	5.77354568070223	5.26725184294575	5.59424128081497	5.86142014902065	7.19955627858026	5.86142014902065	5.79996659633468	5.66301843496326	7.46918059322748	4.93100795426162	5.80509142518165	5.09137205699368	5.86501485342448	5.73779051736653	5.6159278426568	5.96760788974879	5.11639986208765	5.49370959357887	5.41422539420899	5.43076346461526	5.90685880822997	6.0287274543125	5.86610543175863	5.45545515844563	4.56516278349535	7.22514818391869	5.77139065047358	5.27592663425234	5.34615447705795	5.55185634490151	7.60835971412082	5.36166439946571	5.95148689016444	4.72119554951523	4.80720676987209	4.8389482834718	5.865591778854	5.88148342504814	5.69865384928449	5.10380733139854	5.47352440025644	5.30801507750851	5.60169079487979	5.789505288193	5.789505288193	5.79615508745519	5.79615508745519	5.85248488960858	5.90584112291824	5.57446674663243	7.54991088045153	5.01860399636413	5.12185162814792	5.76008552502154	7.54991088045153	5.36488563783854	5.71045129728282	5.31234048126351	5.10434677601528	5.29247563922748	5.2515069190976	5.74299501956341	8.74227645318054	7.25630954006045	5.12780239372871	6.34699765191676	5.0593438952913	5.60711803311608	5.60711803311608	5.41064193218645	5.18500375391124	5.29541013406645	5.79928085184999	5.15146898465383	4.82598384964426	4.78308763222853	5.68819581103468	5.53033546920465	5.12262619656719	5.22443982663961	5.10568487634955	5.13235537494575	5.8511547651463	5.8511547651463	5.12853864130887	5.37542331553526	5.69039222418386	5.39493111641467	5.39493111641467	5.14515566850036	5.22890824826844	5.83341971984167	4.79335829131845	5.48927235313934	5.81665390083933	5.89038421466876	5.88513122136066	4.89377972062318	5.45263454362965	5.65885662547457	4.68787385354003	5.25831447815524	7.17742031249113	5.20672963542281	4.95464723279706	5.14219704042676	5.14219704042676	5.99021809134392	5.72063297435766	5.41302209610181	5.29235654218237	5.43379482969228	7.59547152189215	5.22011868678907	5.10664534532919	5.44642587945594	4.70182493710774	5.35922284617687	4.79386941686071	5.14699698876136	4.85760514619504	5.98305768100218	5.58339157945879	5.83091787137723	5.88570870572124	5.88570870572124	5.48334882822832	5.75979044638886	5.260641170404	5.21357930371771	5.30772471268699	5.10882000318431	5.62436502547498	5.56100541627752	5.34283385025098	5.24902570973976	8.64670015336848	7.51547762273598	5.20183889907386	5.1134029439733	5.85458354158516	5.34380156788176	5.41333845631914	5.78242549306111	5.52141482371148	5.29022958340749	5.48950017155388	7.1116964816658	5.43808426217116	5.38761192842903	5.45171832820558	5.84039763204156	5.84039763204156	5.17565643978309	5.81528286188843	7.57405976021705	5.55660060577333	5.81742899825881	5.55704303263887	5.07881187319835	5.16686084197667	5.16686084197667	5.87921305957632	5.01728032206559	5.66488277339553	7.45170221167293	5.45868722134759	5.57774720040648	5.34235590725554	4.77879839147059	5.47515681759455	5.47515681759455	5.13978277816035	5.77693981436212	6.93761149250088	5.70215713975792	5.75851304020918	5.75851304020918	7.74439969658874	5.17382466277288	5.33451859230718	5.26479633811891	5.71830951048873	7.39824008602364	4.92734730380262	5.38124341896929	5.95735539404335	4.62082568480762	5.48675240466663	5.52452069040561	5.74895479344514	7.50828279957832	5.65688402804486	5.67531030970032	5.34454239886173	5.685835741453	7.50828279957832	5.14486273482996	5.67826143561499	5.73112664190688	7.40838612830743	5.35054769385782	5.76938755218746	5.6475087774683	5.19139377632575	5.7179864842713	5.94888703931021	5.69413239715747	5.69413239715747	5.64804566166496	5.77704414458951	7.46854051081713	5.80294176173481	5.86715954954613	5.73779051736653	5.94208750372687	5.63008188077575	5.30326662929307	4.81044864631984	5.00165138154505	5.58894390772559	5.09324928892636	5.19685383000487	5.73481978764104	5.83021128755219	5.74794020092443	5.81742899825881	4.83420259449505	5.31941189924719	5.84639994127338	5.08002074980129	5.19636851168204	5.26864397354469	5.41749413061832	5.72702958414161	5.58447951626761	6.95740994478562	5.33517681740675	5.57322808118377	5.57322808118377	5.56939445079001	5.36166439946571	5.12213817128583	5.16047040995634	5.39242177606225	5.62216368780661	5.78977546105969	6.60768592531057	5.78977546105969	5.79800507942055	5.50951349476292	5.72221993179911	5.04682947749636	5.91175396650854	5.5821187696686	5.08995033149863	5.25637920848602	5.25637920848602	5.74078973387818	5.13634839456745	5.05617466616414	5.85174437007958	5.58768848739727	7.57506566994679	5.85457117004068	5.72280053298277	5.76132625244677	5.84244661012173	5.75694923756924	5.7030874832694	5.7030874832694	7.27039290524661	5.7870599878016	5.5678895490098	5.17608876388195	5.24158394335435	4.94692929364967	7.29398207628812	5.50901357886812	5.30340016610006	5.34085366879457	5.55794007070289	4.9433030789543	5.23356496516773	5.46371759307218	5.12219386209837	5.84934666098208	5.84934666098208	5.7614213691653	5.86053225215916	5.86053225215916	5.10683241453371	5.64459873936138	5.04837620769948	5.73185476248409	7.20563347850966	5.63609447297961	5.45414656506339	7.20563347850966	5.70559340836113	5.61539888773837	5.31039052628767	4.50783434566658	4.72544714057622	4.97853342510493	4.82448206767787	5.25759536087359	6.91499527350501	5.25759536087359	5.50423970793373	5.16848783701065	6.61537217115789	5.35060230480854	5.04245346681225	5.13130638064977	5.62609235487513	7.61614833500456	5.63472905571422	5.63472905571422	5.41993705575574	4.93627562970309	5.07361432857578	5.69812701310729	5.45580195850195	7.62952562943179	5.6582074111758	6.79778519915505	5.17246602660904	5.32635107530903	6.79778519915505	4.96358673067864	5.85704518299034	5.77461059405101	5.42258766870191	4.81865860990289	5.40659017200454	5.7831293970306	5.37357092914525	5.72842179987398	5.76472334896832	4.95549531518239	5.06465814723562	5.24035019945866	4.73982540189806	5.30926003938986	5.60866072730613	5.70625058102675	5.34954720413662	5.79112951236832	5.71757834650234	5.74395317966506	5.23010281174175	5.23010281174175	5.2133352326205	5.63227519604655	5.39923106044964	5.6072573692146	5.50959591333007	5.17059820812361	5.24408663013647	5.46406705454792	5.29739173460501	5.4860807803536	5.59247951148815	5.74550592878736	5.72842179987398	5.62424363317826	5.26242386573274	4.97943114061655	5.31264395364203	6.12025831213441	5.13999422400476	5.67496683698811	6.12025831213441	5.60886629512852	5.73697343452173	7.06560460360753	5.35549871466341	5.67924120689943	4.5669959770755	5.84797147107231	5.34397429586292	5.72349342585471	5.85733546343659	5.67199701820494	5.67199701820494	5.5166282901507	5.14855486374436	7.41034648136149	5.74176512864964	5.27303041236163	5.38831837659829	5.8541789814505	5.15401039790658	4.98024803228031	5.82794199245082	5.1010263971761	7.15027368613326	5.75000181629159	5.05237700097831	5.65948439159917	5.77634829992776	5.66239475270583	5.78690122669585	7.64326180525718	5.84201146645344	7.63935454002516	5.37810309939995	5.4719826279804	7.63935454002516	5.37024419640813	5.66609176228568	5.66609176228568	5.38921606931458	5.01362634228342	6.39528373189616	5.56003943829942	5.75141870952859	6.39528373189616	5.41613613745656	5.73963440599712	5.25724860779301	4.72948767275464	5.07829599636746	5.5543204215688	4.89375203513926	5.18871492984837	5.00244383537971	5.40294976164263	6.14123360056385	5.77035707419894	5.79475147558844	5.39170713418679	5.558913813749	5.82176882911768	4.85597987161432	5.20096099994414	5.52990396200645	5.25557594654549	5.55312080689248	4.9081480293703	5.2071602487111	5.64126473416636	5.10753585660746	5.11631751806752	5.60464047364259	5.60464047364259	5.58794857602191	7.49547872637337	5.15741333137611	7.49547872637337	5.69597194341978	5.53892672099103	5.22755690365282	5.20365682562951	5.47760593938102	5.68416255616216	5.58788789567047	5.31416950279828	5.29004130390028	5.43277595587339	5.17165694518151	5.29867821564113	5.18358873708906	5.38526984891393	5.67681099480385	6.64927759194334	5.62424363317826	5.57700159959128	5.7471832926424	5.5050212339474	8.30036098025529	5.60434437853704	5.27246003518322	5.6426942808728	5.18771248549692	5.55433377871494	5.57850198446525	7.51476741000049	5.59251021349368	5.55921052355813	5.55921052355813	5.0996279225688	5.15532210701836	5.07947661168336	4.93146723029534	5.33674385860741	7.34470119359383	4.96060324554461	5.52719416514582	7.08419007816838	5.72089490361435	5.54806402738975	6.76523976377495	5.2477673693386	5.25308691248212	5.25308691248212	5.75714661627487	4.99980584169485	4.99980584169485	5.67425990561027	5.06002608763211	5.49940870479901	5.42945002455131	5.49499987258739	5.26142270495968	5.18989062950839	4.93006384037534	5.19968493952129	5.39852247740028	5.43963297916777	5.53752469005089	5.44645309002415	5.09247386971173	8.67806307550211	7.41028564862831	5.36144129484322	5.10281278767362	5.54247893469506	5.65508632384175	5.29803827489404	5.56453739438738	7.32010622277911	5.20506021788908	4.92038550181311	5.06745790413043	5.7042182221915	5.7042182221915	5.7089850646089	5.20352916793192	4.79971570280396	5.59913044377067	5.6989710214525	7.02982561755098	5.00830174087449	5.36200331546401	5.25210732207102	5.45391613650833	5.37357092914525	5.32263625276871	5.47835634073183	5.00834554990148	5.7538695712237	7.56148576813318	5.55355081427592	5.54042209404462	5.54042209404462	5.24013194369928	5.69518781391311	5.5712579779881	5.5915601178282	5.16989644253378	5.65733917296591	5.22904448674266	5.16673476534547	5.33617226546984	5.07300753366048	7.10275397168023	5.4772704085348	5.26628918679253	5.69172695733905	4.73871890362891	5.25414642957144	5.47881632383791	4.78469483095152	5.3692614667003	4.74013074566293	5.30296461468106	5.39376595965788	5.25634802496484	5.22928331653625	4.7844176411538	5.6798197339813	4.74724785486028	5.26214719491554	5.11717929305746	5.27711245012198	5.19644796666872	5.19394167146994	5.36060666956779	9.84439287454685	8.84738511682376	5.4451264125956	5.04932098517557	7.11669217551054	4.99719784363757	4.98039903593443	4.8340851468335	5.06846229943825	5.18288034357666	5.47298307917308	5.47298307917308	4.80671859183283	5.51104308183146	5.521398188483	5.22327483320857	4.38168570792572	5.55155539735833	4.63594381909891	4.86103267314543	5.44402978453545	5.58632686705588	7.1644875604765	5.53629424881781	5.31914875450331	5.31914875450331	5.567506971463	5.38726494729884	5.29879968480529	5.55135430808766	5.55135430808766	6.79642776593718	5.1741288655288	5.37842564457425	5.37162832711236	5.47352092443448	5.59454870078427	7.33681874815342	5.28742070201776	4.89182098599152	5.20584036038655	5.60763360891674	8.60696463591147	5.07096418802694	5.33661706824887	6.16023630157307	5.51417803157787	5.33420285130897	7.06606558901798	5.6193944398216	5.32550233815842	7.06606558901798	5.65875439848582	5.28319641672699	5.18114918909159	5.69241469154508	5.30914143215787	5.49631682514111	5.19605945084485	7.33676420042081	4.92620352252209	5.26470658901738	5.4112527276596	5.05166494770176	5.09754901073411	4.71894176536151	4.6329816347445	4.84043259102203	5.02659586460281	5.25436877653498	7.21060457027416	5.41989256709238	5.44995613888287	5.12926087287808	5.15008154141898	4.88641069323109	4.7042165376286	5.46031519182314	4.84632873171208	5.40029886164026	5.54348932398638	5.01517911128668	4.73329714817399	7.10403600466406	5.27674946826959	4.52344681404096	5.03298409012857	7.48032337167123	5.17216166968651	5.49157867436643	5.0520255475593	4.95216320492771	5.28163481566164	7.39824008602364	4.96006896111822	5.29178339444764	5.29178339444764	4.92759127797962	5.34116913053232	5.32767219887442	5.45712832120148	4.57972972967461	5.43572262929879	4.94059197334519	5.04065867489652	5.57047804256501	6.06964564989149	4.95604258344034	5.16225778407427	8.69233439164615	4.86385707148727	5.50456133747535	4.93376599182109	4.49744572727808	6.80583694731343	5.184968509717	5.16305953261378	5.22109807952405	4.97516743022042	5.01771334318706	5.0789053966653	5.37850900361363	5.14433893591762	5.63185269350555	4.95065674466489	4.93279511433956	5.51817886695409	5.34322790389727	5.079312128833	5.01080948753539	5.08835010733056	5.27977313134897	5.13563504524688	5.09121945655221	5.35053721178551	5.35053721178551	5.24986846007397	4.65722469276387	5.31699468430485	4.6998599772115	5.53473388552331	4.8814365455266	4.93949024941477	4.67412351262834	4.79640979636085	4.71617880959047	5.42387425425417	5.40746458533036	5.32895800847288	4.98961955523384	4.96359070870401	5.13178619079952	5.43275207489826	5.31372170312506	5.10185257476199	4.90950832381153	5.58463472847472	7.04259171018046	5.36408337905031	5.24598511635167	5.28566191412435	5.43117911179414	5.00204661521372	5.59457038153254	5.30197454454817	5.31304181774658	7.43251056593336	5.13775051154363	5.13775051154363	4.89804052623429	7.38113547076342	5.46831726570533	5.45074809526623	4.86742512723154	7.17961051030082	7.36078509239506	5.27460609506127	4.63161470482865	5.13999422400476	5.05077520413291	5.40157329271873	5.15588094551533	4.89917015584559	7.36315204060797	5.55372508821264	4.75099566608764	5.08962845578687	4.93234206444153	5.33212611190619	5.34097022679109	7.06971581267389	5.11743398438211	5.11743398438211	5.35249888559459	4.79687536608211	5.17268788817869	4.89621539239437	5.25423442307502	5.31658351657479	4.609219697974	5.12046830287869	5.13315783015966	8.51753328179358	7.56753683154505	5.47317446898209	5.10228207098834	7.14387348519302	5.2159782275164	4.93999570010605	5.39794610369174	5.15439426842576	5.2942495177973	7.28987101968546	4.94280206103245	5.0479603517057	5.15080351176184	5.39404615102588	4.95703298778161	5.24911408556503	5.31741570364015	5.10087849864495	5.32728766459523	5.53433854610999	5.20839338279226	4.90844522297371	5.07918399982782	6.92170394552495	5.34197052935461	5.388279640926	4.49642062604333	5.24006338520716	5.31944950685491	5.34300804636113	5.3083536482929	5.05678414184051	7.49427377743959	5.11475940952612	5.1676009711236	4.80446516082629	7.24066181779766	5.1943824084339	4.74507051376034	4.4685328522569	5.30899671615257	5.14694447474012	5.36842904425237	5.16842445374183	5.30549553558359	5.0810614054557	4.94479512842097	5.40512459648893	4.36653104256679	5.19688870651095	5.49567832391902	5.20416594622296	4.68854136117215	5.22238124590226	5.30655492093769	5.15595651243206	4.93019195440294	6.98872872200117	5.28993101910649	4.93342332421568	5.15873220670428	8.2230536458287	7.1214119698108	5.15595651243206	4.77668226758253	4.49041878684781	5.30520980163402	5.46377457192964	4.81543878373446	5.21434248117384	5.23558596615999	4.84014482759238	5.165411453702	5.17964198952986	4.76196386135323	4.71114342116358	5.39130944809624	5.29404466824218	5.05898944330039	5.29958864644468	5.3023845674518	5.2684912098522	4.96271611914257	5.08282249660066	7.02041346156976	4.86386786723846	5.03014318186769	4.91538922457718	6.92029819905779	5.42110432466859	8.47791549639514	5.13995519928035	5.29207916358446	6.8755041186504	5.34487206667398	5.44638621978407	4.72028602114673	5.44124539329803	5.07362724303332	5.19581280363977	5.19581280363977	5.43642605471952	5.05196606792536	7.5555867235332	5.13304598296263	5.35807479698889	5.31862322797995	4.47741549405364	5.22958859104756	4.58527322159252	6.3457013724144	4.78965628714018	5.18769759157049	4.38342086918679	4.9623918777155	4.71405486051905	6.23482596273276	5.30655692988237	4.46789542498111	7.54264534270823	5.15108061098442	5.40862851961339	5.18468274257023	5.15259156903676	5.20053811764818	6.89344980858249	5.22261022348057	6.89344980858249	5.10061478155099	5.20235947323746	4.86712034686454	4.76253284781242	4.8644309358305	4.76891551829063	4.41767290744857	5.27320658088893	5.26958651167466	7.00615272720269	4.97463493083356	4.8076131213333	4.60679181802176	4.83812882434663	5.03020538979105	4.64914368821816	5.02760010467656	5.3386959352157	6.89700116189068	5.21050502838476	4.84995564613454	7.08408841964193	5.22503087954523	4.95443602827981	4.95443602827981	5.27128281975098	5.29105733540142	5.22198592531177	7.50441184173803	4.99497190367735	4.87603560832127	4.81505243831719	5.20376796758597	5.08691306549493	4.78347969621186	4.85962361027081	6.79566938730401	5.00419682520737	4.76765635668538	5.23595335242603	4.6054369621817	5.15379578178768	4.96185399884026	4.98205621350659	4.53325531662614	5.2037605912982	5.17322661045557	4.89446723748948	4.81706990149515	5.26979259141257	5.28835638938434	4.68315756707542	4.78598877252202	5.26237856290395	5.11044305661389	4.35887460374166	4.99407980247478	5.10822069265496	4.96402717975762	5.23561275119077	4.66482355418595	4.69215683923016	4.7301761006554	5.01499738003334	4.87032806867595	4.64743431428335	7.06133192641176	4.81226576873922	5.16704266980513	4.5008078259658	7.45313370011029	5.161579340799	7.17985987210868	5.03987825799577	4.86923719133747	7.12614798582069	4.65010235000696	7.39814762667211	5.08286614767911	4.93894413950258	4.93894413950258	4.88691721729326	4.84935406310201	4.35591430226916	4.83518097600125	4.96297963026704	4.85259369302859	4.97252351278298	4.97252351278298	4.96297963026704	4.63761004864011	4.4871029893622	7.17020293464761	4.7641673037142	4.66679068099404	4.95789189990874	4.45233454128648	4.97408164763316	4.82698926811506	4.52615438757287	4.49367009818846	4.63761100952453	4.90849130441473	4.90541564014563	6.90254648878774	5.04237017609357	4.87925298077596	4.36727611161623	4.92162056913003	4.87677718077833	4.97012336323907	4.69652038423804	4.83110601782308	5.02321509470473	4.63535752672072	4.64410454786324	4.13451053620574	4.35538470049495	7.45712348167445	4.46215701921993	7.05421295556518	4.750305477779	4.51246821956264	7.18114377630115	6.78233037881927	4.3167101392588	7.09340922983817	4.51796676421891	4.10462312080942	4.31139895108377	6.65719270226079	6.89700116189068	6.84472452733276	7.3174637115396	7.16776259712834	6.71185467771718	6.94523656879844	6.9426966952729	6.9426966952729	6.9426966952729	7.13345795120762	8.15626885949275	7.09667808369783	7.16211873246963	8.58128686094662	6.75063743974356	7.21948374169894	6.67899800040091	8.22557650154871	6.19506112228073	6.99256533348559	6.93903704613273	6.55236375523525	6.71393578818669	7.45190244003595	7.17878660493602	6.8266292043374	8.71439556278226	6.43914565567375	7.13790694259005	6.64527769518408	6.60389162271822	8.1290623045212	7.35237077137119	6.82183689338126	6.15776363034085	7.14152498010762	8.51701790370562	7.34153438776814	7.34153438776814	7.2601124707771	6.97483523335521	6.93679130973339	7.4183712806894	7.14528152259995	8.51499776818808	7.20951950839494	7.20351637231896	8.34934209807924	7.13418873643705	7.13716491846039	6.37659268826806	6.18846630009857
"2022MCF0011_p_26_01"	6.22097745528764	6.22097745528764	7.08778841649388	7.03891982305821	6.85801146545162	6.44730174833139	6.87406513973024	6.76441243028722	6.92328332666914	7.01212696403763	7.16496218917789	6.72717280685848	7.77387824922523	7.03066332384358	7.06336704530893	7.10254789227922	7.04667050001354	7.33320863072912	7.15275294349562	6.63988211076447	6.97729434794062	7.16483523174606	6.8111246579242	7.18617585488002	8.4939828437821	7.18078389048869	6.83696007327545	7.1314306549778	6.67584591263858	7.20292160547851	6.93147160785714	6.54647858304165	6.63360477790462	7.20733244745653	8.38794334700164	6.85112314960475	6.9482499194658	6.40103852992257	7.03937850001536	6.9292143224235	8.31277641803931	6.40518722349131	6.68217475871014	6.54834140081431	7.22256030588564	6.58466518962486	6.60894655056315	7.10493723315228	7.08887144603297	6.56785270959031	8.52637312777442	6.74192445568476	6.5371990690478	6.5371990690478	6.90866404475262	6.34912098282959	7.10168237608549	7.19996652715681	5.20195066976283	5.9114510175385	6.99387881292728	5.62769038559402	7.02843606847697	6.44772412834543	8.60230092513233	6.74518829015766	6.96224358987807	5.57955417597161	6.70475634557989	7.07017732370895	6.39737458263754	6.85232573369513	6.46546226787242	5.19940905855871	6.68316673168346	6.84734457263221	6.86527441457388	5.03586998403844	6.75509955786721	8.47940438159197	6.93434782866749	8.34688849096222	7.07772485256027	6.04979298747703	5.88859910036134	5.88859910036134	9.20432772631329	6.29419323457774	7.06795411904013	7.26223131339809	6.80441902571313	8.35207623556396	7.15078578581968	7.00761653383292	6.77243530139472	8.45519627323572	7.13861288430017	7.13861288430017	6.88103918252142	8.07210884483977	6.48978061867409	6.36723893038112	6.75064066551152	7.08484541206616	6.46167220969148	7.09276413018848	6.93478218553613	6.91309834817485	6.59380910669813	5.85704213275799	6.64239139175552	5.74788513843151	6.61718012175165	6.34296152300437	6.61204193192345	5.99079461260163	6.01263447697284	6.81582725505223	6.901409905652	6.89578521473302	6.68746031318333	6.42431814917058	6.44425316540752	6.44425316540752	7.07675748718768	8.14314345546465	6.75440503771748	7.14444896019245	6.75212510694292	6.97015789176927	7.82934170367706	6.85236604195829	6.26405200936901	7.142618807533	7.11283010142015	6.1285626529126	6.73149896539836	6.77011397767096	6.98580233123689	7.05408412842754	6.87774103544388	6.89106431851828	6.7029899196716	6.9488347353176	7.75671417186143	6.93102744158341	8.11527141098176	6.70263206151967	6.90407798461165	8.35622951497384	5.16363806078321	5.93892390728051	6.37823221925735	6.63674835510595	8.44474478723764	7.10935369052445	7.16497541668356	7.01570364040072	6.72204002510171	6.96645914256113	6.41283534677551	6.23810897814226	6.67135280067181	8.39315375284809	7.1305325896379	6.63513285047568	7.09264364530495	7.01879234431656	6.47459993188781	6.76202414952297	6.93084421868011	9.18997314573784	6.50014182990659	6.91927752766033	6.78797570876623	8.47743057776292	5.87014687375277	6.93451666269783	6.93166443496998	6.76188637679674	6.3365662916375	5.69102955199658	7.99881697441877	6.77979041974012	6.97849325457201	6.55269651975489	7.07418026247897	6.26193910467679	5.85807826386437	6.47403036505679	6.8514185212379	5.60823317855414	7.03070604836132	6.08789572617473	6.8407553585007	6.61144070890238	6.59476112983362	7.94136965398683	6.97322814731851	7.87739779371359	6.94273085567039	6.58950278788186	8.15378136965295	6.70269430504834	6.88216531219041	6.42979966056021	6.66566145654851	4.53087056446288	6.58639854222621	6.79221651757054	6.3730648823128	8.04450463442581	6.77702893163251	6.8295627752765	6.43535336888634	8.13780208386797	6.6089987281711	6.88756301052613	7.08237031816678	6.68855548321879	6.9006582383017	6.24726510631798	6.10390298078143	6.71776191444972	6.33552319401241	6.8472834230932	6.71790283398749	6.8431198578826	6.71991378906279	6.03663933187603	6.76625238157867	7.15916533489864	6.28607461388521	6.84601741159225	6.01191235287982	6.87384613799535	6.98639922214935	6.86914336180603	6.78506116841252	6.9015118023131	6.84028244289604	5.13677776789765	6.67135280067181	8.14988411520121	6.9483860796237	6.9483860796237	6.83085798515083	8.12500078612535	6.64489016563968	6.66052409289643	6.35702624173102	6.70382910902519	6.34058922209443	6.70760148436563	6.70236544874885	5.39494509326427	5.67592345552809	8.28900676930644	6.72080179131326	6.57180919952032	6.81651134121986	6.12816132132735	6.61017870931866	8.32921085548941	4.73240009830468	4.67929724090775	6.79348935096402	6.47918516805302	6.66626674566742	5.79542714368071	6.84315487693822	6.84315487693822	5.37661818424409	6.61731924718486	5.92591402359332	6.94400373885685	6.94400373885685	6.18149543197653	6.67193991937745	5.27566867149629	6.299168546363	7.7309906309268	6.50257029720155	6.84616861494745	6.91584191399882	6.89330694284706	6.52313897932729	6.36183972380791	6.5559999277413	6.58754937370982	6.47373770689384	6.38335427545035	5.72583400117776	5.49463874474826	5.44500494634439	6.80924123619898	8.01578818847593	6.6166081608783	6.82158491164218	6.5772037597443	6.5629775744757	6.27973107917889	6.50359208570679	6.93255304555902	6.30103034983099	6.55987391401206	6.73430599203992	5.02544605911478	6.80333458744299	6.48904171276321	5.82775805744822	6.3145717478334	5.16165891233457	6.58495610425506	6.78888717670718	6.4138808488588	6.79548271185822	6.68675197831353	6.68976304757338	6.36642120155196	8.41550256717009	6.84311667903081	6.84060915587582	6.56831697569318	6.24577489978161	6.72165688467973	5.12687220088725	6.42979966056021	5.77541112306367	9.17686245275173	6.94287436311276	6.354495818235	6.45537051687428	6.45537051687428	6.07885828993649	6.6345905922282	6.76351908588765	8.26909202289478	6.70284360104734	6.8290724521278	6.44844764463038	6.3850262913818	6.38641635345656	8.28187956277723	6.3850262913818	5.52562449571664	6.74635306915768	6.38266155105498	8.24952371241208	6.7388049013551	6.91681467908987	6.89424346905895	6.45372553200137	5.8085639450366	5.8085639450366	6.66875422830259	6.71350015181606	6.70562057029688	6.34082851956969	6.31123579922699	5.80100612434454	6.74728683709217	7.59955537585891	6.74775760795553	6.74728683709217	5.94818498996953	6.53223412747789	6.21547304039944	6.71517342537696	8.02589780575291	8.02911617432014	6.36719586613526	6.50419166346235	6.85083233887939	6.68022347220309	6.41704034056088	6.71205337961824	6.71205337961824	6.80648859006909	6.91394767274374	6.91362599311311	7.93636471525112	6.56966651660476	6.87751729641547	6.63773617472969	6.39977939081282	7.88401350744557	6.27722182117928	6.01005283046169	6.74048218702492	6.74048218702492	6.68057234386554	5.91659270242015	5.95459969538231	7.62717542004267	6.33235163779069	6.63778282929476	6.55935936771547	5.5867262669101	6.64657882953051	6.62212892628674	6.41318464905089	6.1203022348483	5.78841468679315	6.82526018006062	5.51366085746187	6.82662341017393	6.31588221082109	6.49322715158206	6.08810755798395	6.65069754735313	5.41996542869028	6.7187515186766	6.91362599311311	6.70957963093366	6.62374397924458	6.54150675701893	6.22274684625374	9.72968614476408	6.85206925638168	6.85206925638168	6.3154245703364	6.32260967281259	6.741480393157	6.741480393157	6.79654521570314	6.53428115756881	5.67578181061031	6.48403387586591	6.48403387586591	6.43146022456593	5.86705419454022	6.57189473583679	6.57189473583679	6.8988626639845	6.72625724653401	6.63798612359994	6.38766217865706	8.17172931384586	6.2785308755842	6.63778282929476	6.65547658058415	5.66622035786205	8.0118484434654	6.34431661633743	6.65376837543731	8.06881620827149	6.73952124483919	6.32661631332425	5.79899291900608	5.68773171317227	5.96919913851292	6.51542626826093	6.58220315776673	5.98265576948762	6.32117508219497	5.76261242891892	6.78209990704872	6.48380081637853	6.55116636243486	6.38842272698609	9.17480543239918	7.89829031956191	5.42917314626637	6.64124752310567	6.87646493316679	6.62703957982675	6.62703957982675	8.04388387187833	5.65237976788256	6.47469339106189	6.53886060213702	6.76375589723314	6.16836710460254	6.3759353619772	5.2146753019373	5.2146753019373	6.64314073364189	6.44564650180754	6.28724704416977	5.87370242818137	6.60946843243118	6.17914984174599	6.58719794944419	6.58719794944419	6.8096046040902	8.04949928925084	6.5083477320625	6.5083477320625	6.50752266107402	6.68540416833067	5.66913453448806	6.23142778833968	5.95370519368007	5.96921597974218	8.19458897612155	6.03808192802648	6.34796889340072	6.00781836730102	5.85885548877619	5.85885548877619	6.19332357099797	6.75395981126045	8.87412763552543	6.6837389895355	6.40739770932751	4.45315685050118	6.65706819908064	6.62355534783439	6.61861726364926	6.57707899499933	6.09425572876018	5.82848243707001	8.30035690853808	6.0894562127177	6.74859615117486	6.29813477988835	6.39551612153138	6.55016912005681	6.69560192307619	6.37949906895037	6.37949906895037	6.23332140006144	6.66379249949101	7.94705980708826	6.48331889721922	6.48331889721922	6.64291740156502	8.0191193267575	5.61433150300427	7.91578933088193	6.66457785090815	5.98868885909574	6.51779793667977	6.80573619796364	6.80573619796364	6.80573619796364	6.18052426857712	5.98168020422491	6.63050986310076	6.16378720214044	7.69369183092675	6.12489579948193	6.0141764685702	6.63320479072397	6.45500882383053	6.32803465685172	5.42057870924867	6.80445012923322	6.27337736939874	5.85816237085783	6.64287065807648	6.548896268376	6.548896268376	6.64256526428257	6.64256526428257	6.38665177732511	6.58519258902658	6.447772726637	6.551932381074	6.51729174593294	7.43740495168608	6.45758017034257	5.53995597654612	5.53995597654612	6.49601509604566	6.43242688355442	6.43242688355442	5.95532790824779	5.67171766985608	5.1558118081623	6.63095854067774	6.51636703781978	3.86335109738663	6.55113711958595	6.55113711958595	5.7636481074043	7.58851732286281	6.16337604921291	6.43228214159633	6.33934912418318	8.0471845605776	6.23986015868579	6.13497621483156	8.93837141320636	6.3703407448612	7.95831938793641	5.40364490721375	6.00817467370621	6.38713580334839	5.88077777796683	6.49601509604566	6.2275345482096	6.47110862013398	6.61878902246812	7.70118866292654	6.51824202222071	6.18079731784687	6.04666732543229	7.70687489240958	5.1691862028447	6.39351629385203	6.39351629385203	6.36961563110488	6.56160738807093	5.89526246360719	6.02856066277232	6.60208946556854	7.63533293378924	6.30866078764499	6.36076289335236	5.95053195733934	5.86284988150456	6.22453541094939	5.4992369526415	6.27058056665792	6.69843939712472	6.58230031345028	6.43297152291795	7.40812175275838	6.42853415544292	5.95918126563944	5.95918126563944	6.32712855804027	6.56389371955367	8.73492006780516	6.4079070113878	6.52059704929397	6.3006082330064	6.34044382669852	6.43413454968966	8.03552964564405	6.43690787846505	6.52022168796407	6.4084706575818	6.5383371936693	6.42609360535945	6.38777794843446	7.75960397733001	6.65554969820577	6.65554969820577	6.25680605364334	6.44190715466542	6.14645047545951	4.86146032005383	7.62169221750954	6.04503083159203	6.04503083159203	6.28028588268303	7.59673544673585	5.61724238402205	6.14807309922175	6.67453883829605	6.67453883829605	6.60045329678346	7.467034009825	6.02574991937727	6.16728931416877	6.38479918170232	7.89590514938766	6.54933556912736	6.38549250178107	6.19857205064196	4.62685013298781	6.55047749137649	6.46300409172897	6.70805138835951	6.21335828108254	6.25875804863774	5.37985284453327	8.81733565449081	6.69081144931936	6.67375884453523	6.17006345785409	5.48534994004499	3.89899494113032	6.01514983019635	6.02219498841817	6.64796152113387	6.59900615984232	5.97776136276406	5.81347520950368	5.59784774531255	6.63603686023779	5.24946915966263	6.60615771682542	6.6232229434342	6.26147269940999	5.63171132583002	6.50471571040174	5.19604031282487	5.3845970565026	5.29450258170161	6.65575909197717	6.17731344384021	6.27530141472911	5.72694136614315	6.63798437660843	6.50369186206023	8.07388672427583	6.69457729501151	6.69457729501151	6.35092229073826	5.84973142139741	6.1957510653631	7.36583453600923	5.81447761616355	6.29937591161161	6.55551273771559	7.87176094266349	5.69423842182196	5.90409144938265	5.7117823440134	6.48670128222529	6.64050120526743	6.29664324533335	6.68405086555867	7.77530595356761	6.39214885406645	6.08881845719839	6.2790686961826	5.60018038550917	5.60018038550917	5.81224674547436	6.49460325925992	7.87490412314678	5.84739155254166	7.67517393733236	4.75061173376584	6.24210885365153	6.46642257613573	8.02488642684938	6.21452562958662	6.08082133105253	7.96320080289386	6.12295531768547	5.94462901627931	6.40156839090508	6.02228472917658	7.80796610777719	5.9544516873231	5.85609878393877	5.46492642876945	6.43169852376448	5.24807324416469	7.35409722171413	6.44091969508562	6.11748845489935	6.26406710454014	7.48935737335541	6.18679688454359	6.11748845489935	6.37662824931512	5.62583359543673	6.16822064217805	6.16822064217805	6.24809966152176	6.3752904678875	6.48668744578046	5.84073023934827	6.40697257725307	6.51238240335931	6.07079837183859	5.53398308299318	6.26352209570898	6.23435029707408	5.85885548877619	6.43049455349023	6.02947945155576	6.50464356507731	6.16941683721198	6.1206740778361	6.10951124426716	5.64730155946164	7.6278670076327	5.93907547701609	6.46110242720909	7.9183987897737	5.82698042886429	6.29330488541611	6.06510560228942	6.15388216959255	6.15388216959255	5.52549493809852	6.3431254941941	6.08669239139721	5.79813312549627	5.93392814083301	6.53320844222769	6.55009755187677	6.4869760957143	6.4869760957143	6.3506750360303	6.05151529399721	5.12222112419072	6.087132235275	6.58738873467638	6.33026717543961	6.26774886204675	6.24345138192617	6.24345138192617	6.05645128160718	6.17199525634733	6.47756500009684	6.4820650405482	6.41868090627176	6.35018976933383	5.77665092478437	6.10487102178325	5.73071426410378	6.27328102532416	6.13337332502911	7.58213578809678	6.31693829383142	5.1445560453148	5.96405710409595	7.58213578809678	5.69403515099322	6.35995217410544	5.98555042011791	8.9568935662013	7.64528167156122	6.14530724680089	6.14530724680089	6.2373999276757	4.95188751568966	6.02274845897464	4.9968121076995	5.39107804378901	6.27771691698026	5.87648850528674	8.05732442164441	6.37288630651441	6.4147170357665	6.4147170357665	6.55780624096756	6.55780624096756	6.31416768508301	6.3108605482881	7.75083777546305	6.50707212442452	6.42439378668145	6.37660058312853	6.11638775099447	6.26021656530476	6.26021656530476	6.30069425661041	7.87018659463674	5.53358442792804	6.24007563185495	6.53823536126568	6.38363641342894	5.31501783422129	5.27141672797599	6.31536161597976	6.07560155096761	6.38443369527369	6.15950002066805	5.83770961524364	6.15554560444058	6.45217008228704	6.05650591497114	5.79918833372468	6.26872506960629	5.82717873296346	6.38484600961678	7.23139464369881	6.37205601829992	6.42100709112807	7.45434685726511	6.41257968418878	7.99503353495723	6.45256849427261	6.30338907915961	6.30338907915961	6.39604084481658	5.92439852328577	5.46112668329762	6.06211016205187	6.27541527073638	6.38337676252299	6.48330709549901	5.91330667611738	5.90738628975699	7.74090115399309	6.48864074656654	6.48864074656654	5.8142992180881	6.23238057626183	7.83273989995599	6.32461297661289	5.34788262274611	6.35213666461658	5.9196603699113	6.22210169729435	6.36605355347115	7.8602263688376	6.18650221633952	5.4159388824349	7.71798978158175	6.30804019731278	7.3855823154309	6.03982527037964	5.40897257507165	5.75349488195798	6.33373514029526	6.53986074209034	5.4082985972162	5.4082985972162	5.29631468309999	5.54617658788039	6.31151043922035	7.79568302332189	5.24271946620276	6.25426077012884	6.25426077012884	5.5424140633382	6.45731873695625	6.45731873695625	6.10203096643693	4.995206501657	7.7057561786867	5.88142430387839	5.43502799493159	6.21427098658552	8.85106309766188	6.30410080804942	5.99236908824123	5.35248083538985	5.91341466023265	5.8967145434503	5.56777001017767	6.11675982700672	5.95894647887023	5.75259765879519	6.23897729411993	6.35025288066021	6.40508868991275	5.98906355793179	5.40226076033814	5.68977293059663	5.93347114596678	6.04761945490654	7.92511549032723	6.38601899871824	5.82914440191251	5.37373120581271	5.67960234864503	7.18832509004798	5.35635496976676	5.97395490941603	6.22101450170737	6.12089934653242	5.33658914032671	5.82868519912211	5.63327905653939	5.61186201034436	5.55080123861512	6.13101391566461	6.50849252439916	5.87061193582481	6.14521973925632	5.56115979889024	6.21869547519449	5.80703819108821	6.10703347756755	5.72782678488375	6.39868086162439	6.39868086162439	6.39534841796959	6.17978970815899	6.17978970815899	5.88142430387839	6.47918410748998	6.15502207852043	5.90331012885917	5.90951110541131	5.81788160963174	6.36333423892978	6.04684040707586	5.81933256214184	6.35068689323954	5.73084477478247	5.87447789586923	6.15797828553991	5.91220043918592	6.04907414383356	5.88821082306189	5.94399598341329	5.61582044136831	5.92255610284642	5.88596972557315	5.32494448006728	6.20204729575372	6.05471975265842	7.67077783768703	6.08550772470403	7.84749459589829	5.956193119559	5.81585422686232	7.7190232099074	6.27875416759247	6.39178951621197	6.23097379511769	5.58083415622995	7.63544269972382	6.1385301558371	6.38601899871824	6.09034124957541	5.88434439886466	5.91356520291906	5.91304507696095	5.39764113261797	5.915358306495	6.23489380364518	4.88283865733229	6.16307227999006	7.55728661717323	6.25400711427352	6.00682105457774	6.13625568483591	6.10920442012281	5.20106003291108	6.23691739999887	7.52424097011682	6.06411292951539	6.23780068930133	7.90108264484443	6.01160991608483	5.93605245227065	5.76349382836497	6.3032000913709	7.17732925912656	5.51064437587111	7.84737068665704	6.11314901930502	6.07055379719503	5.76580889903639	7.87898358614864	6.15758928751773	6.31019107595738	5.53858500684448	5.96570060856588	7.40623172285863	6.06917039113108	6.05725262993149	5.78575078494953	5.65884015987067	6.27808851831068	6.011886663979	6.43530214705181	6.43530214705181	7.88664059841849	5.44053300325914	5.93692533982232	5.93692533982232	6.08334421033944	6.32542985504488	6.32542985504488	5.63054487680913	5.95491831387009	5.95491831387009	6.00757930647448	4.87556060601651	7.44127606174637	6.01798203548186	5.13948771305846	4.88794245165238	6.32401630705613	6.11437946659013	6.00384334859989	6.08759918098127	5.74241744815424	5.74241744815424	6.04961736550615	5.97141104407342	6.30439680699438	6.20596269743182	7.68037406327221	6.38895286044505	5.82608003520479	5.82608003520479	6.04605926869003	6.13526766447381	6.13110549799424	8.84604878787778	7.86189522900121	5.2973759598686	5.6193264496303	6.19434933302688	5.43737772776063	6.10262606444968	6.15466110467133	6.25397301062983	4.78590888991411	4.78590888991411	5.98598626294393	5.98598626294393	5.832397718255	7.55835266617784	5.832397718255	5.86940000522598	6.3214281472293	6.19184697195832	6.19184697195832	7.69606461113933	5.92585907497847	5.88390952338351	6.20438966499568	6.27026556311222	6.00851223440661	7.6946347412715	6.17457437647118	5.97567140971991	6.0469874150018	5.81307721336527	5.84697961499309	6.21790334696436	6.17844088529872	5.82099908853998	7.65296804923832	6.34766614000666	6.02095061514628	6.34334271864506	6.25013340369423	6.15084659402664	6.15084659402664	5.31850889645574	5.98697532364004	7.90926203278236	5.74723376822929	5.96934626657797	5.96934626657797	5.9876664432908	5.96191975275321	5.87330583194728	6.16633545249413	6.14385386254269	6.15612307152492	5.36910147572259	6.27844190455012	6.27844190455012	6.27844190455012	6.2035389755809	6.14075361300696	5.98835011447298	5.98835011447298	5.76699320681805	5.73916562579104	6.30721858253333	7.76014336150205	5.33132023854397	6.07127823278572	6.24143071498129	5.9690462400326	7.07640015848469	5.9690462400326	5.75964180187449	6.24255481718218	6.1928240998842	5.88045852549459	5.87449247198948	6.28772087400884	6.10399127754265	6.20104343458315	4.85781170777291	5.80459367392139	5.37698456549693	6.11877911223627	7.47892260348303	6.38665177732511	5.82459703325273	5.42274309414028	6.03735379733464	5.65041910003624	5.56547735196568	4.27298473659457	6.17396849214681	5.7883355097434	6.24502837521048	6.23130349098642	5.29856561714876	7.58213578809678	4.97430698992836	5.46799702048054	5.73453554754472	6.16322266881206	6.16322266881206	5.2256414488842	5.57668693791805	7.07917018406438	5.95082617535646	6.20761362118723	5.76851471915703	5.85576464255177	5.84571883160205	5.87279898013664	5.38227303939129	5.65449337853043	5.48707933202901	5.48455764530928	5.91294027295919	6.17371978322329	5.96047464093043	6.08308050232484	5.84030281046503	7.86852992511422	6.02348324084753	5.20550836194904	5.9915112142746	6.10476921684815	4.96876149796945	5.90915682509176	5.43568750640878	5.88001597293571	7.81547622165024	6.32444449491473	5.23431966645814	6.08143792473273	6.28841415682722	6.09688215403441	5.487349471918	6.19837296654559	6.03149961531914	6.01344809725287	5.04195913384772	5.20865971430418	6.14478377215125	6.0269665293805	6.0269665293805	5.04649685663614	5.07377508235853	5.91867934440641	6.20834109701546	6.00095321408353	6.00095321408353	5.90211326540287	6.10413368195396	6.10413368195396	7.71404369026219	6.25566513341751	6.25566513341751	5.75477432398232	5.91022218818247	5.605942622131	5.9960949692318	5.62789308142739	5.08424542686537	6.1275076377273	6.00415430769526	6.07504386512228	6.07504386512228	6.12885187913947	5.73167450691884	7.42456772471094	5.96592712491517	4.87684592005033	5.48952297649522	5.90751172650977	5.80573982624871	5.53781260993824	5.60086010064116	5.60086010064116	4.80145550371539	5.95118880970808	5.95118880970808	5.48708973417627	5.65038034189615	7.10655884180661	6.12083280573942	5.95746661487574	5.54036463169638	5.53781260993824	5.93707229490857	7.74374285637224	5.93707229490857	5.60244682445619	5.79911763928258	5.18045954557503	5.85281066409238	6.2568771864661	6.2568771864661	6.2568771864661	7.372719147576	5.98413944226599	5.73539917827164	5.38996744217137	5.72131799564128	5.92908858931248	6.02153447767391	5.81593822658991	4.85727033056855	8.39296236374451	7.99584090349848	5.93770248275113	6.29930408502424	5.73824403504073	5.07068777174021	7.40800151069978	5.70465430172355	5.91664935294569	6.2112201683623	5.73603529513549	5.82580648756914	7.65346521159962	5.92716739870971	5.60807344011802	5.60807344011802	5.76278460871729	5.72782678488375	6.1226530061909	6.1226530061909	6.58056278472556	5.79531825963622	5.81429157714475	4.87145783208115	6.0968941446401	6.02570162911474	5.45215641464196	5.590835976446	5.18687119354182	4.81184459947971	5.9892369012491	5.57909073321639	6.13763594571128	5.87717773196558	5.6586885751413	6.11393278378906	5.01066756743296	5.42837479353822	5.42837479353822	4.72555508237044	5.61549673991074	5.61358622323045	5.9559002178607	5.47666778167227	5.45569470585614	6.00834495516514	6.15781798865843	6.11656526837569	6.14896386593743	5.0667937588651	6.00579393673592	5.78694768677405	6.06561105673853	5.31983018529437	6.12493143247371	5.50056156447071	5.53549074204778	6.03805450403444	7.26530568832951	4.86028315087503	5.68054904757153	6.04765701078217	6.09252905225229	5.60026388150132	7.59466366429434	6.06928655369871	5.17083370874983	5.33649332232583	5.77385120596212	5.45286860085008	6.02883156998597	5.52749110034273	5.83666321728916	7.18457610578033	5.88121720699502	5.96738252320199	7.41035626620358	6.01818811549563	6.03655671505005	5.47129912950828	5.07071073586841	5.70157210893443	6.14691066269602	5.90365097494244	7.62880510464221	5.80419781654262	5.72587459976453	5.72900440397382	6.70533934886183	6.0289093530916	5.37111935804307	7.23157517971227	5.1218326729984	5.90483839121786	5.89788205641771	7.23157517971227	5.82230917670884	5.38921454165747	5.12099280259023	5.96851899943028	4.89055682486906	4.62542579022122	6.06316990922769	6.06316990922769	7.16081636431531	5.72973801133979	5.79591692691529	5.27950601132221	4.65860104623267	4.86315289266974	5.95854290275621	5.95854290275621	5.83970151809708	5.63876776275291	6.12177953866369	5.20830901862765	7.02348815211751	5.49668423583601	5.93274421998361	5.33549492186346	4.67365560202597	6.23720857201423	5.810394978549	5.32263900106549	5.79001350475234	5.82351525541036	5.86338070851651	5.87751124155556	5.16669981280938	6.05102206047962	5.52601685254661	5.94504426088572	7.62635947180524	5.59296878267577	6.07919576137428	5.4082985972162	5.4082985972162	5.24688113181028	5.62402695882944	5.62402695882944	7.08051217163034	5.98381393602687	5.35553244557568	5.35553244557568	5.58275416364679	6.00135278892892	4.90625506897396	8.38965002426485	7.72436052894263	5.72540429040765	5.92855454611325	6.1329405453399	4.79110035693058	7.05413776756239	6.21153690480219	5.29499143255929	5.64486539996691	6.02097955202623	5.41632490487316	6.05184886100821	5.8981836491877	5.9527791205055	5.9527791205055	7.71251329448619	6.03391835230603	4.94462252369301	5.0855312148961	7.71251329448619	5.18902546283663	5.84704578451344	6.01006234656558	5.84178714125342	7.69428677314907	5.63648528726877	6.01254557310563	4.90899181452264	5.5130102712896	5.5130102712896	6.06719426299253	5.40250667286986	5.69623871175592	6.20936171075702	6.06593026507374	7.64084804308802	6.18120288006731	5.85240072888082	5.66673866353854	5.61645853248479	8.68545088832923	7.02046308666332	5.7847742427553	5.42207610221425	5.8474457318521	5.11656689348357	5.25820906057824	7.13652625045536	5.30361745648716	5.42041158394661	5.53047715153121	5.98522894370065	7.41391465729072	5.74979782894857	5.11656689348357	5.98471562395862	5.32858715353131	4.65973691567171	5.44187589630265	5.20352758195524	6.09426824337487	7.39513963128244	5.86557555304644	5.03689692082472	5.70104671219817	5.0839905954196	7.16864329300898	5.5506757145324	4.95131293402051	5.9358891150722	6.00959630826021	6.00959630826021	4.59574045590881	5.38996744217137	5.99953677454269	5.99953677454269	6.09214881437758	5.66406635909419	5.51484099671487	7.71545296533492	5.96018825396772	5.96018825396772	4.95441102681503	4.49194460338757	5.20352758195524	4.88278913454949	5.67206631758595	6.00578349140018	5.51369776959822	5.88375429118165	5.95684654155547	7.51423851310524	5.93582463612923	4.65150769813425	5.19875529786802	5.12615827746791	5.70587611070145	7.23820544415392	5.7722306295088	5.73265759342706	5.28467551218285	5.59533321120969	5.60917188032422	7.64977470766671	5.31495702223843	5.10653590119207	6.09712488453988	6.09712488453988	4.79931522590022	5.93269730065973	4.92670673345605	4.76062228718384	5.8148615166455	5.8148615166455	6.05202222078936	7.35379724754153	6.05202222078936	5.86636774105775	5.86636774105775	5.90019766737923	5.640165649133	5.13465473107527	5.41707248250014	5.17442388706427	5.60697627500754	5.60697627500754	5.71527967430268	5.74136113203563	6.13161859185979	4.5154710600468	5.99803202310674	5.94725282615362	5.56047367011967	6.13705855382976	5.79455614022904	5.36517099206639	6.05202222078936	7.38121778543973	5.08983311745466	4.56144254100934	5.66731530063438	5.59336541412573	5.51258705119164	6.02030132142031	6.02030132142031	5.80960440022849	5.91409832117684	5.51021854954803	7.40937588741659	5.54602234830726	5.53337787738284	5.16001288053578	5.47904577251145	4.82826953520243	5.74880216068473	5.74880216068473	5.30924142553765	5.78435119135129	7.71233355099254	5.56490610216473	5.47202460556832	8.56031284621642	6.19542535721371	5.37491365448555	5.37491365448555	5.47078462707623	5.70736454084492	5.70736454084492	5.10351086672265	6.11642580057563	6.01476954868312	5.70544297282101	6.12541175187512	5.53081265464001	5.73890672164524	5.83736224378246	5.7315861661803	5.91813036903628	5.91813036903628	4.73525948331752	7.0100861110901	5.17609711012106	5.32922391009001	5.08327484360268	6.05662660536792	5.7063079370297	6.03734240401279	5.65152116440015	5.40889304938184	5.63208073020422	6.0589216253858	6.0589216253858	5.88905264049414	5.61887258006642	5.42224424393561	5.68865985331617	5.40840414068083	5.78378121399434	8.97503489541217	7.38110802196766	6.02477398784126	5.79624016728954	7.36759516162958	5.72812096319297	5.72812096319297	5.59047301389821	5.67309016862492	6.01916278531243	5.75825945580813	5.70387250421035	5.79605092347897	5.78408023826216	5.7589583647173	5.7589583647173	5.57853823794191	5.59323635152707	5.78867824621815	5.79070628126253	5.63174971980474	5.70667189281818	5.38249597730552	5.81639160809624	6.10478316063966	5.84726247206763	5.66841728792786	5.17083370874983	5.94349834237977	5.34978492819059	5.94926378003306	5.2114509027255	5.19032464909336	7.62246726863001	5.75194592592608	5.96389945372955	5.8593388269846	5.11581367835404	5.90335780698119	5.31636241334541	5.61013329947223	4.99170707602768	5.9955839750536	5.74145965586943	5.93427894101955	5.63882776856191	5.43968168921883	5.85539285052479	4.86396839031463	5.82880303026074	6.08983146156172	5.86120324966631	5.06743205890229	5.41951532353173	7.59306698443374	5.29165764084069	5.97033616106728	5.86755136960032	5.76690186480953	5.94498864360291	5.94498864360291	5.81963028476972	5.60623575239973	5.57590872552145	5.7333088699059	5.61548190495981	5.44188515970476	5.91613235705018	5.53837031886324	5.67663686081751	5.67663686081751	7.59478702495173	5.49335963610488	5.51969743389127	7.28526773496549	5.90339227965201	5.62379818475843	5.80202461196752	5.19968675704867	5.67787594785744	5.49067931583088	5.96711079155466	7.62313338789737	5.96711079155466	5.53135473488045	5.70544297282101	5.44332397064236	5.60945005082588	5.38333542137002	5.23347287004756	5.41720175434975	5.54455758959901	5.41720175434975	5.44611553948102	4.58705711393643	7.55301035219725	5.84804108765664	5.60182668028653	5.60576929311091	6.03892502580425	5.75229240850919	4.8535073684095	5.58847270403672	7.37708830425387	5.63085041988884	5.9793337151811	5.9793337151811	4.67461676344483	5.6628706424865	5.22519108739413	5.7043314152526	5.25584087397867	7.18522020237339	5.57658581256791	5.76161754666609	5.76161754666609	5.76161754666609	5.66432308494867	7.6041220155361	5.16965398089288	5.66276875348399	5.80516586592769	5.58260664709569	6.01761027150944	7.70347134402066	5.66220623722047	5.51323980540341	4.76054266261688	4.79082975657238	5.77579925225274	5.11777915960324	5.6487480578939	5.95869652736235	5.79534500819888	5.79534500819888	5.26222563333285	5.86410138448665	6.87316754610051	5.73669270220207	5.73669270220207	5.60542153362235	4.79956377693028	5.67266314246138	5.41194138840475	4.85235641384724	5.7689932339012	5.80534843816081	5.43695737640137	4.65637459578475	5.7671050818388	5.45287636250002	5.42398583050744	7.43988265500732	5.42398583050744	5.93872420531537	5.75400581230934	7.42273530413901	4.98250047476518	5.77304206216866	5.13528534347008	5.76966339762991	6.03267348817598	5.18142240184666	5.87847649789046	5.57830596682201	5.76096414839875	5.37548508242098	5.42094525599479	5.33847676671502	5.46294109789863	5.85461781119218	5.47131240572498	4.57400698454415	7.1178819466591	5.90871848006691	5.43959727527742	5.43959727527742	5.54924104295502	7.54543507949414	5.52120297514014	5.76233379669286	4.61946901603183	4.71130180266953	4.59550707321002	5.55831420798881	5.78440682568134	5.13593282693014	5.13360065650431	5.67227512654037	5.35980319561213	5.53858500684448	5.67572619095381	5.67572619095381	5.87313628632786	5.87313628632786	5.78101901404075	5.86559335008455	5.79364292254716	7.53221781331901	4.74211084758462	5.10167978951008	5.91618797134963	7.53221781331901	5.41258127980129	5.72767556321716	4.63789492211031	5.12324484583293	5.82219416012691	5.22688392544561	5.78783854193429	8.66759605988184	7.0241611404037	5.13648733817492	6.28406967357796	5.08014070115453	5.51664406281479	5.51664406281479	5.48721386796966	5.0737370286386	5.22623927331288	5.10118844231714	5.40021758915503	5.06885050126176	5.12615827746791	5.48946707193928	5.58951301391032	5.7453569859042	5.79061670631637	5.757139734852	5.757139734852	5.78021368791854	5.78021368791854	5.11761199794802	5.8014593967214	5.6832418049176	5.5474432771035	5.56294786711424	5.08388728557779	5.80911472218861	5.77306519664563	5.20871815969584	5.29022548860501	5.52682138432864	5.9836265025129	5.55325300422952	4.9167942306963	5.39155767762839	5.84885140814193	4.68112320488841	5.76995753679673	7.32293909442523	4.77518712251264	4.72629393317045	5.23171952175029	5.23171952175029	5.86021413932385	5.6229519303853	5.45779938701805	5.7265873914472	5.14009667038398	7.62351515874017	5.73803867484892	5.15461358936272	5.00152628809997	4.71242438541463	5.86940159301043	4.79612827519453	5.18025865144688	5.04677847734373	5.69503282577785	5.60263325122502	5.7057537060941	5.81149581825596	5.81149581825596	5.62109515921079	5.7431622891835	4.83127350031282	4.7924982227366	5.46886004199428	5.69178178342536	5.79134934070181	5.69382008042198	5.38211952307945	5.13300465346738	8.4231786876448	7.54634332962551	4.97036457625243	5.72796937278328	5.76108046744951	5.7967822419499	5.56730971593978	4.66235504887756	5.97464196752785	5.45025215761034	5.53978912851317	7.11613078022793	5.49121170423093	5.49121170423093	5.47386504732966	5.69191836645906	5.69191836645906	5.91678335235064	5.74575052523236	7.68187276684225	5.55265052597662	5.61675262381415	5.30132968419973	5.384531967277	5.23106275170792	5.23106275170792	5.97008726994411	4.92286673046597	5.17494128289022	7.50607508688872	5.4679032110163	5.54012951287604	5.55381177551751	4.75069446428779	5.59845291247225	5.59845291247225	5.418588544261	5.77431074842748	6.73954185717309	5.5850082338003	5.66794245751826	5.66794245751826	7.07592319848283	5.59156691852371	5.17077546231053	5.38464217933042	5.6139243782706	7.65842894020394	4.65877514684157	5.49863948102737	5.89596086765891	4.56293306655156	5.81664684579321	5.12011284579583	5.63273024035027	7.59006222931157	5.59927735214873	5.71381834931555	5.50362722728751	5.68188566163236	7.59006222931157	5.41713441024275	5.48126565973251	5.95075692345792	7.42691937159066	5.38451931985966	5.79084006909015	5.56659950460928	4.63243663031041	5.60765817243097	5.65816782225857	5.61127678297911	5.61127678297911	5.49121187898969	5.6775067413938	7.61570640931903	5.52196070605464	5.60168463434556	5.92067415253675	5.11826870980521	5.65262131974629	5.2485193002565	4.77097136358168	4.86638530215177	5.40584989927608	5.52115732043056	5.10875393523971	5.65092070579244	5.7360602205369	5.82198153762877	5.61675262381415	4.62288351070451	5.32579212795794	5.69535277513409	5.01447320185982	5.37331529676353	5.46613868466319	5.36559606920864	5.67052235355046	5.5307267395034	6.82481089604687	4.79181461755864	5.5377852805956	5.5377852805956	5.66082519266721	5.37984282475988	5.36837645973493	5.10130133817203	5.45597196737661	5.5435641333192	5.68704282884019	7.32293909442523	5.68704282884019	5.55971077532702	5.5148579163322	5.65099527091623	5.06572754760425	5.57979437990064	5.56135314669615	5.36100385785842	4.59513973748683	4.60494197736897	5.49250341945339	5.65713963663384	5.6885650546254	5.67411746664291	4.64040693506415	7.45773566211289	5.84170962474273	5.69839046268151	5.38403145088735	5.55612570415738	5.56242853565854	5.39268609101443	5.39268609101443	7.20865001544056	5.37297544287143	5.50237638487019	5.32342044897632	5.02295644698253	5.76684653686576	7.67021293907945	5.63072649401562	5.34550041901372	5.16105470902588	5.63719960226461	5.17973185764796	4.42239275001873	5.4788821719384	5.71595135422084	5.46351127552513	5.46351127552513	5.47040776258652	5.49850484717584	5.49850484717584	4.72606951600545	5.47724068042726	5.28489652706752	5.17044701953666	7.32274248775136	5.67553229391603	5.5794196850768	7.32274248775136	5.61335321901568	5.72131307707086	5.60008982253689	4.48024448437637	4.56398789244981	5.01366522014634	4.8803586198949	5.45120695208148	7.12354758654226	5.45120695208148	5.70173441909904	5.16519851677352	6.59342553203561	5.5080888126542	5.29512533970624	5.73733695363325	5.62214227511575	7.46635604517452	5.65035337599048	5.65035337599048	5.56410969701485	4.76933936375562	5.69048623307356	5.6940125369902	5.43060648692106	7.48050766421573	4.61982614165173	6.96415900127887	5.73641259509917	5.30509760972804	6.96415900127887	4.58835571346085	5.5391825377274	5.73176381713315	5.62008237994107	4.73771499302865	5.46864111470096	5.676031794711	5.59808741607964	5.49832422047723	5.56844667007434	4.83558872351805	5.07823760824611	4.64843225771473	4.71661979050565	5.39937536425646	5.56946849848486	5.69601909260981	5.76189007322037	5.51806481753147	5.68137902167955	5.43348819262861	5.02725070174675	5.02725070174675	5.54555760973274	5.65884513718088	5.46921216285854	5.0381894601051	5.87391530509676	5.71595135422084	5.36077922136986	5.60764477820091	5.47993021690934	5.29061055411131	5.78331050353777	5.50871873208019	5.49832422047723	5.64098181957309	5.63679502008568	5.26293655484147	5.37146042542883	6.04540518177816	5.17669311331262	5.5698050465385	6.04540518177816	5.60602870922149	5.72987950931045	6.72420423042316	5.14934579912904	5.55802647764802	4.5119956380464	5.34241395852217	5.77976803204728	5.45589540936058	5.35098923700641	5.66919325132307	4.65512138543974	5.38151175689117	5.11674061644335	7.50994477501126	5.33464910916094	5.32964214493446	5.85449934856007	5.56259490390352	4.90669766894352	4.81425752897223	5.82374818438988	5.55456582601929	7.23362766828945	5.60407801640829	5.84745512784165	5.42690442369755	5.67657129242384	5.29491665106931	5.69092392609457	7.64545426909028	5.73770049104278	7.56291174257048	5.23641908531988	5.5895155347857	7.56291174257048	5.56773890756163	5.78593514748435	5.78593514748435	4.62938733105078	5.67996103631769	6.2136267915977	5.66219705553018	5.09968036803529	6.2136267915977	5.32460093795321	5.33049486864827	5.33049486864827	5.11084532173019	5.27742961118543	5.63629802172558	4.86563309040239	5.54730906896583	4.88689565046556	5.17075925559681	6.13334624613993	5.47895952301765	5.34479348095398	5.44929891501829	5.43891465513542	5.66592419255217	5.60813819786202	5.53276894786337	5.55197499824523	4.96706472088227	5.3955351010168	5.1504075548473	5.71897549886179	4.82775982044553	5.41809874501048	5.05127323992039	5.80898697391156	5.80898697391156	5.57033286730693	7.46817057101063	5.15768796220196	7.46817057101063	5.67902076100184	5.67731482585116	5.24672169495132	5.54747633894342	5.46638965900551	5.45175393220007	5.80069699162937	5.27341190933012	5.16174844344997	5.27648625449408	4.87226578019783	5.05410317934746	5.16246949713377	5.3889630723214	5.08523810928969	6.62325889936722	5.57118812134488	5.57305151972331	5.712009491399	5.41804136753997	8.28291415054151	5.38269481904751	4.9373881662344	5.28912288024499	4.80142521783323	5.61932020567442	5.7280166205583	7.33328635460346	5.48551832376077	5.48551832376077	5.48551832376077	5.33262443629442	4.99620145209601	4.94406528421979	4.89830873430476	5.56011200302092	7.49004306669213	4.89160724290998	5.46154175599094	7.12878013561384	5.41673083868344	5.16360883845931	6.90717095078818	5.23125727711436	5.12507965989018	5.12507965989018	5.65678035449076	5.16925148569255	5.16925148569255	5.17986203342501	4.63272973601483	5.47801039181533	5.18491930352959	5.05757214961439	4.82503711455921	5.11769253795724	4.96956024286819	5.31779607519768	4.96440251956282	5.00551302128183	5.10424837254892	5.20687332806911	5.61367885162083	8.48099538643652	7.37539315484223	5.36168804488963	5.40753090660221	5.48123787188264	5.54776811538042	4.98356388670126	5.33071995725749	7.51361482311711	5.1350369652849	4.54461934655173	4.77908224882197	5.69003288174161	5.69003288174161	5.43510935461881	5.52230720032728	4.7489395575193	5.45798485832221	5.35088481364304	6.77846921876139	5.06836676450802	5.22324332461668	5.3079457603812	5.43272096418555	5.59808741607964	5.29214773416537	5.35431799985033	5.1376737370232	5.73880374617915	7.40728962368766	5.23922549007128	5.4558843938476	5.4558843938476	5.06306839153649	5.66306077281764	5.53094811844123	5.1748040269183	4.9113925239272	5.56038338776102	5.3267843583041	4.49522637658907	5.30181816293694	4.76269889100875	7.2470909634592	5.09987164966051	4.86147672680709	5.32151211305653	4.85040774443038	5.1974798982078	5.25452168004766	4.61813141015732	5.42343484695333	5.50774168619676	5.43510935461881	5.55597121259546	4.87173086638427	5.24579018484889	4.60610958997895	5.34529924727635	4.5655165358479	5.25429129135993	5.0016383002891	5.43507652742174	5.43507652742174	5.15005354689881	5.36355337983689	9.45549163359399	8.56105383630002	5.62731685250464	4.86336313918472	6.98957961618639	4.97409694939783	5.14879500404261	4.72511328628708	5.27553746402643	5.10697925593461	5.50641209196521	5.50641209196521	4.73139582048812	5.5634440814535	5.50926259091895	5.22769224543375	4.47022571200341	5.35804080097589	5.08015664474092	5.28865557507664	5.59905860663447	5.02779635461418	7.26652055041988	5.40543162637178	5.3956789007585	5.3956789007585	5.44851933628492	5.06991526663777	5.28986433098434	5.44972454045246	5.44972454045246	6.71433480164015	4.98497297240937	5.27436596759204	5.66044491900993	5.24671308750527	5.71331839782587	7.3968123181182	4.31640655303995	5.07971067092403	5.47950635019495	5.53310166447922	7.88718297298372	5.0005658994707	5.43949425322432	6.28775194707945	5.32719277627969	5.33248105686326	6.9648559968092	5.61362666559645	5.43527912191585	6.9648559968092	5.57872310595379	4.96897226412707	5.44794487022375	5.42542058659995	5.17315870994994	5.05688671459163	4.9885500665923	7.36915990851094	4.8024389461989	5.23153472564037	5.58654310992181	5.20265943160809	4.89998714682078	4.9579524137642	4.9579524137642	5.34451705607355	4.90719884219675	5.57087946555782	7.37319909283009	5.24126665078013	5.36791182158343	5.22886792139264	5.21838850947077	4.66311309566106	4.9680519020721	5.41870495029556	4.73735687112871	4.99332793746232	5.67541083603744	5.10250872237315	4.71009153677477	7.20775840469496	4.88708612077576	4.24686203999622	5.19117827435008	7.38826173735408	5.3890008662879	5.63005860356934	5.07285497838979	4.9530293432878	5.40169989225124	7.55858217544726	5.17235048956596	5.32859705528893	5.32859705528893	4.8273754213147	5.39857450450557	5.35395179124229	5.37375063043201	4.36075890237375	5.29941140447837	4.86835574484686	5.05164139441613	5.60197956188011	6.09156746463129	4.98594294805534	5.02446095366964	8.72798573420119	5.03821098384833	5.10510710499672	5.15915879814559	4.52853767891395	6.68499070071042	5.29351730593318	5.19615451981197	5.0653130178688	4.78185291722123	5.18474002593511	5.38350030477814	5.14529488932934	5.30636697297487	5.1918528315058	4.96425202318652	4.7327423803671	5.18485163322187	5.41911175907779	4.44167948803493	5.1641040572408	4.90232048762218	5.25680933830693	5.08468717686544	5.16728689613798	5.05857085156204	5.05857085156204	5.57966533332886	4.81038275937433	5.56832611436607	4.61505910812541	5.61820597685706	4.78163880240974	5.12240050890164	4.65091790121117	4.66322495412403	4.95435629372884	5.2830208873337	5.07953654392469	5.30529139869813	5.17216060388089	4.7735871721607	5.02588549823458	5.37772824470595	5.12659719824313	5.10352287075141	4.62320722745744	5.60492988519592	7.17560926182239	4.95927091904904	5.35282760247409	5.3782399067716	5.41411219028238	5.01669307829407	5.59152182123146	5.37340454401268	5.2805418186701	7.43916236488114	4.97558312958867	4.97558312958867	4.62084229979117	7.50315820213572	5.24344389430926	5.22148505154397	4.76559078479923	7.23002928194736	7.46652534639418	4.82675276083373	4.73981029390779	5.17669311331262	4.98458370374374	5.41659185947183	4.64607899207364	4.90499456722644	7.3958254395032	5.26377989730181	5.3690964161292	5.20494493171364	5.05069806522558	5.57011046326688	5.46803822035265	7.19988494227441	5.32941948492323	5.32941948492323	4.97824237629646	4.81285966717676	5.33564792563343	5.00357111534168	5.22216758996801	4.98338357826869	4.63665873836742	5.4080215218414	4.634745569066	8.60630324162191	7.58305791362262	4.92009786675305	5.11784782926532	7.20005198956181	5.42273641756744	5.005970915999	4.85027188410926	5.3302773936178	5.34325132079009	7.31022145668122	4.69851699330978	4.84845812116867	5.02078623695247	5.27793261826886	5.16516338039911	4.99308628588792	5.49308133956639	4.98967995077888	5.21638359478605	4.77026148327001	5.16713627243411	4.46351321259403	5.00235090265696	6.78343077381767	5.17328088679141	5.08314125046679	4.52842550241749	5.35525432233502	4.83068107421772	5.29321733993427	4.90354118823277	5.00059744993717	8.47708798344786	5.1632542035545	5.29574885429633	4.7144435693072	6.99201907760357	4.97331599102497	4.88794245165238	4.44168928794002	5.14902236688568	5.22434917260831	4.62311345689775	4.99133391539302	5.08258716657282	4.90954297186362	5.11630478999515	4.99815367214402	4.44625885964776	4.96058775329221	4.82156643187948	5.05860587168398	4.88224187538617	5.23170739125634	5.26487007493344	4.37868766075928	5.11761480307006	7.10853496640282	5.18026097222724	5.04212222571278	5.24946902395377	8.37507592364478	7.18584907472827	4.31671447227699	5.15888401562241	4.99820680802698	4.91868278014671	5.01887498010712	5.07118839296112	5.18135095985514	5.24283236154884	4.86468820741681	5.08265435262426	4.54496692040868	4.70561672462128	4.57138101243676	5.16803810417228	5.24615109486436	5.39370577379692	5.44047804244063	4.89757210744794	4.83843721837741	4.40056549222657	5.17191908209171	7.21476489672751	5.07826690320495	5.0431330582255	5.03802655270457	6.85367030405283	5.45348230939036	8.24343525363726	5.13451356946273	4.88726670357682	6.83686056786163	5.12484325754626	5.0394152955375	5.06132925128167	5.32667022415374	4.9274088083087	5.00903405995887	5.17603629242588	5.02945513046561	5.26439132128363	6.9614547891223	5.13812276096034	4.95110387280799	5.1176519973814	4.25745881545802	4.73922571795265	4.56408865729009	6.35870442961956	5.42832282098025	5.26985838099173	4.9786496472523	4.92909351583498	4.71776556689744	5.30114177063288	4.90493385415256	4.57104851683736	7.47008071217698	5.19518372429901	4.96833952190921	4.74716227544288	5.05926466671896	4.78809100961382	7.02558186674077	5.2395093378318	7.02558186674077	5.09366543562239	5.2326487246115	4.62212604185157	4.82152554620833	4.44429243203468	4.33136529650747	4.40353496919092	4.6995044153313	5.28526857621151	6.97882979494688	5.0897445015367	5.0611802279783	5.21808675227908	4.77389355321144	4.4974333467257	4.80809492406648	4.90677887727074	4.98795386550988	6.71657095831661	4.99077716713407	4.79454018096581	7.12440800099304	4.84763212071988	4.49531958820235	4.49531958820235	5.1157941278361	5.1419198507348	4.97412046451267	7.52919409051152	4.89017192812348	4.38754198945873	4.68756242833441	4.99799128211056	5.0380798338209	4.54623736870482	5.08772461341493	7.14301521330232	4.81161493231927	5.05635080308744	5.23662550599828	4.55043662303855	5.21117281237091	4.84236932705315	5.27823544608862	4.63686577703021	4.75421381999691	4.74023364862037	4.97008468247807	5.08696965406543	5.30206935182239	5.03522786001548	4.9581492624603	4.70567829479285	5.28156441719508	5.0863954054113	4.40452433799719	5.28246575865903	4.77473351949601	5.01235819817726	5.16848577391382	4.70803647699661	4.65591709135389	4.92647999605712	4.77440691382666	5.01655635073162	4.60362826883121	6.06047687969819	4.99409955618896	5.2149239195368	4.47760221467181	7.33334348244082	5.24361530532499	7.21646235504333	4.6862268138058	4.83972208742756	7.19704155926871	4.92022098558087	7.15132290927346	5.2173540952325	5.10855251627754	5.02486325104697	4.47028820545688	4.82834569011283	4.39370763078664	5.12847568715945	5.14328685987863	4.87352990439322	5.18821684571504	5.18821684571504	5.14328685987863	5.18290890893983	4.3881011118329	7.29971601518231	4.63135775415605	4.49437847649315	5.00826732357859	4.7273343592286	4.98188744377573	4.60999976322217	4.51789117959826	4.97703275017712	4.56912126756475	4.81625869283913	4.61933969477099	6.57822968109941	5.11403662774202	4.7398027978675	4.36753322646304	4.8485488743108	4.82896416134865	5.04480108979302	4.40401096759666	4.81927653959127	4.8786102152328	4.97746363671766	4.69730597162067	4.25207263383518	4.29468951075271	7.49946076888079	4.5629647364508	6.93476415357583	4.56304454832393	4.4892626081853	7.29934822670513	6.57456250002841	4.73321201039819	7.25312432398998	4.03374037744208	4.21875830545607	4.34418535913196	6.906655588206	6.71657095831661	6.98388056830358	7.46806117155203	7.17856883314439	6.53026612864795	6.98393740249667	6.00329671920489	6.03537962171251	6.98393740249667	7.24781672651883	8.30276689645962	6.95458029992235	7.26898057930128	8.54684219855227	6.46122937095138	7.21588488489942	6.63587532908246	8.37603643129777	6.86980639131628	7.16741558290851	7.03610632561388	6.54556607660087	7.32874601987053	6.63983631528221	7.09966157177963	6.90315684392397	8.25379685960756	6.69348975902604	6.49257682800484	6.55987433194709	6.55552356744958	8.27199029907001	7.28035046371477	7.04817423070052	5.28136211422002	7.20993629107026	8.57783818270663	7.22969181280606	7.22969181280606	7.19198378792874	7.03960608646417	7.02489943157877	7.34052938227281	7.11480202610881	7.13065655578681	7.12941212361695	7.2119478527129	8.56984390482465	7.16248095691591	7.13330100568061	7.19168373589918	6.16718598719093
"2022MCF0011_p_27_01"	6.03644249353595	6.03644249353595	7.05049348475688	7.37363154962345	7.03708239963285	6.72516695740456	7.2287211130048	7.31301942873248	7.24643515883043	6.86931567136225	7.13913259100855	7.35952101555047	8.04233282955912	7.25771622704843	6.77379053880886	7.07919144316235	7.29367456264762	7.3337104221544	7.02607008257704	7.05309128073111	6.63803323244757	7.19783507982124	7.12456813575901	7.24558806614172	8.6179324981953	7.24809472154368	7.32412699059846	7.28162326518427	7.20984728514016	8.70407816713753	7.2264850630791	7.27109359604459	6.89228848881736	7.18032808452976	8.4559023729993	7.20492903877555	7.03773405836174	7.07189812264482	7.07546646602737	7.05603726268334	8.51920790439612	6.69865309845031	6.66016698431344	6.81552231214253	7.19809253646122	6.80733676019612	6.94481705940115	7.15707051043696	7.099960463403	7.31975634531426	8.6423480829469	7.08947227142571	6.4050808139026	6.4050808139026	6.72577078089953	7.21736800659383	6.968644059011	7.24370158450059	5.26991288718785	6.04225984638538	6.87536772035785	6.94253323222168	7.23580459866174	6.91214273531579	8.65150525040849	6.87546261613462	7.15156177794598	6.80507710290776	6.85904943407565	7.10241189435705	7.14103192979758	6.72181174149243	6.87069339826418	5.3070968112261	6.92699709849337	7.28333060750534	7.23612758707131	5.94959480256558	6.80889161943075	8.52135975185457	6.80696611508091	8.62460451930875	7.19714961087043	6.58664068192135	6.15153978091712	6.15153978091712	9.53770065588292	6.19917243430092	7.24216563482154	6.63411334359636	6.94870122236101	8.45373836357573	7.07247741236239	7.10714267729066	7.03412454801504	8.67158825897637	7.06886773494658	7.06886773494658	6.97530596376936	8.50923671233098	7.24459151339032	6.63303441321176	6.78395592674606	7.20260447039564	6.84349790671176	7.11990661290479	6.58839535053094	6.42163766875973	7.00331028590243	5.9034297144309	6.97234059103734	5.99920916336032	6.94610145316775	7.09595668471648	7.02260254278422	6.15561859318473	5.92804969323167	6.92292798599686	7.01755396418212	7.04060938171879	6.71216251795158	7.21808560443916	7.00348776815453	7.00348776815453	5.48711491728307	8.51901653182335	7.07056776058886	7.02844133163396	6.91125767933415	7.20863497851007	8.635971777336	6.71127946248268	6.98843790980815	6.86351167268059	6.87273569477767	6.72747779375386	7.08935129711928	6.93150222499427	6.37314341970995	7.06860469598815	7.13297836821413	6.76195250557143	6.95579251932298	6.96806954064079	8.26104852691967	7.18317891796159	8.44617510023845	7.14059269989875	6.86676377895055	8.45391408835369	5.19335069444475	6.60959647131882	6.4666272317235	6.92260853402022	8.60633532251002	7.07148028429769	6.7265457329033	7.04659312200534	6.85612949920709	7.06183557043136	6.13880416459047	6.72578092713308	6.71636659243153	8.4300858011422	6.81529947544759	7.15494669444317	7.14178611191602	6.6686214639888	6.91530894786732	6.73834762744	6.28044064895825	9.295043988382	6.86053402436245	7.02826805813112	6.81415646246263	8.50225788602196	6.98598318915544	6.9795403466008	7.00727256760164	6.88898349663396	6.87675560063206	6.80534410985124	8.38498467150636	6.82010426750063	7.05299987557989	6.95557013076038	6.70295413966956	6.74025673058846	6.73380224009735	6.94512495320708	7.05600838484512	7.0179607505478	7.03551407878884	6.61470370865187	6.86263641414442	6.5892690872071	6.77141373671627	8.43748935886451	7.05646961997061	8.22655012112353	7.12245547389193	7.00704476955989	8.5280127255728	7.00787362197604	7.00161564046678	6.84352720439165	6.58555726435983	4.53768504708263	6.88558107379533	7.02543636466849	6.41465028830368	8.06643903371986	6.81068877129763	6.992062207206	6.74254998720137	8.46316155921383	6.98655635224567	7.06977908233181	6.99427318149355	6.6530285681949	6.9967631990986	6.55627687229373	6.6165265326687	7.04098391214765	6.25601302420911	6.92673219768575	6.89444662399664	6.89471244362129	6.88534098070192	7.00094097069058	6.5129219423409	7.2944982360125	7.03573631830358	6.93670536325079	6.6057286269733	6.9072570883169	7.01312060720089	4.95012706530281	6.77486378601972	6.81445420307742	6.94457952668667	5.15100151412762	6.71636659243153	8.13433398135525	6.90559462392258	6.90559462392258	6.79800822031597	8.45480329161816	6.65820232790019	6.94827500289224	6.81515031081317	6.90399210901575	6.68712387184533	6.97652038033421	6.80626500269067	7.05383509591537	5.68763912168813	8.36553819354404	6.78725348423276	6.96040060357646	6.30915915583052	6.16323271749607	6.91009237667831	8.28243625329858	6.97510012796666	6.36087990759093	6.38309474157395	6.91339463771901	7.04599486832284	6.46863229553808	6.93864618002226	6.93864618002226	5.53236868341785	6.74264287677966	6.12036123769587	7.01668585786217	7.01668585786217	6.08361568722379	5.54279298357627	6.28568177077133	6.21965837671455	7.51465183340304	6.79113194474494	6.99488680752821	6.97681143588987	6.76733609177468	6.57287208898162	6.45246506272841	7.0203571899831	6.92511736518852	6.5825063538638	6.62631678824072	6.33168989016269	6.23079909435908	5.82892662761256	6.79459359360268	8.24366171955102	6.62296553496953	6.71636659243153	6.82625921054966	6.65960986969028	6.3154828659441	6.86979491293559	6.87463104782235	6.82841953160828	6.65288536133898	6.72452202324933	6.19334996487525	6.90118918550508	6.77082468732928	6.03520137815382	6.41811384169724	5.88504376647203	6.94115204283266	6.87225437747615	6.82434632875404	6.84766702459652	6.62430793723904	6.97849375440383	6.51364421201943	8.45778704115204	6.46323314791615	6.93680613080952	6.76012106556399	6.80617980732335	6.88443028897564	5.58494243733492	6.84352720439165	6.05136042715694	9.35387683041453	6.01527222032033	6.73182078839463	6.62607561038429	6.62607561038429	6.47184013709083	6.0283890442056	6.97586520682401	8.32163925181388	6.97511723010541	6.48298935994147	6.61548084794785	6.72855209493678	6.7118960830954	8.27868486452605	6.72855209493678	6.31074034505694	6.79938629686561	6.57496269521111	8.20765834204428	6.82175043580734	6.84427892347113	6.9455595203714	6.75003980275363	5.52575077068612	5.52575077068612	6.45535442708943	6.82179813828246	6.82534797642214	6.75095852872995	6.73801159334828	5.97595991438692	6.9583072994082	7.76640109497446	6.9579825324029	6.9579825324029	6.53234589792152	6.30602947521243	6.67039907752091	6.75123258339366	8.15054110839981	8.05342640875437	6.91257574882126	6.67960111993819	6.8410937366833	6.8014304019102	6.62267784383439	6.791645580245	6.791645580245	6.80975688784155	6.67622247380268	6.61902707906594	8.28232460242097	6.88021142777869	6.86460586207136	6.73270087908344	6.6006718019687	8.27229852049284	6.45867283105689	6.35516908900456	6.76150937763543	6.76150937763543	6.72031509601773	5.86131885585254	6.15414296186233	8.0866651629822	6.68361199183566	6.86068127058012	6.92987924372042	5.81527212673137	6.72607944146307	6.8266897953323	6.30998600215365	6.5493498223485	6.5493498223485	6.4398984537585	5.46970956493518	6.79196953199175	6.87928139927237	6.47786655513556	6.56135061516996	6.14405530809992	5.66852348349242	6.80592755247575	6.61902707906594	6.90811960734324	6.82778891816511	6.7381911379993	6.53672547545366	9.64480923021902	6.80575740636655	6.80575740636655	6.41840459719202	6.38014838914254	6.58960571845316	6.58960571845316	6.89009172174532	6.41419494949646	5.84018355495217	6.69572244765395	6.69572244765395	6.76087688559187	6.56797609385111	6.72248749134067	6.72248749134067	5.77904670606313	6.89995037146203	6.70833022434467	6.6366556540732	8.23880890145591	6.28562055680558	6.86068127058012	6.68161578663471	5.75568154605021	7.86590988392985	6.75889423592552	6.75777167223807	8.38747975603258	6.61876363791211	6.15871836247051	6.19793092778088	5.79935218466731	6.60882004606504	6.84629136446804	6.7859405653711	5.95361230766307	6.64290164738523	6.55411108805683	6.83743303249324	5.84566450587263	6.62981374833405	6.76721277222845	9.25007173420035	7.80670795586507	6.29927125794785	6.73404681826954	6.74031572282324	6.57622860332266	6.57622860332266	8.1440855847271	5.83493644212315	5.60153408148846	6.46778090634792	6.78510683611362	6.53987336370433	6.69585334799514	5.60682075165835	5.60682075165835	6.61774764290497	6.78634955247823	6.68649434875411	6.33770515788852	6.62437762279071	6.61749518826565	6.59076745754419	6.59076745754419	6.7162135236183	8.30462242146116	6.58415836915639	6.58415836915639	6.853665150854	6.44387048715898	6.37976952152403	6.33471613030757	6.36518884355791	6.35009326288607	8.32922538707686	6.42874364347596	6.69463844961507	6.25048248449444	6.49510374771552	6.49510374771552	6.49874402372589	6.68719405661752	8.79387320247697	6.7005061676357	6.42916573556216	5.30969756044247	6.66842677535495	6.67410417991345	6.67410417991345	6.83918004673438	6.02089966665419	6.45645102884501	8.31556284968796	6.44623660944379	6.70525417492895	6.64671538251802	6.60873940993252	6.50260831709076	6.766001657711	6.57134724247619	6.57134724247619	6.38804280156226	6.78010757152188	7.86696263574461	6.61066623699636	6.60642529478555	6.68778974674133	8.24200151398361	6.20549533581293	8.11152560531707	6.71202025987242	6.36648007244076	6.81910078007949	6.60830291813648	6.60830291813648	6.60830291813648	6.62737301716883	5.96656053918169	6.68467605761819	6.47323351134588	7.71102777429365	6.41885572410044	6.61641646536034	6.59523615578715	6.44013055176888	6.28299091036277	6.13264690689535	6.34853921950168	6.42784980611816	6.42784980611816	6.69970487697315	6.57268134663336	6.57268134663336	6.76713444681829	6.76713444681829	6.28753283162533	6.57905014340016	6.17473100041146	6.60103667634522	6.59199474487434	7.81931604737751	6.71304821259843	5.74673891432517	5.74673891432517	6.56315548303022	6.49407433984084	6.49407433984084	6.78838953784747	6.78810966753559	6.53535713172731	8.32913199349043	6.34335373077181	5.93204140810848	6.57173040196969	6.57173040196969	5.81819948684863	7.65469008890639	6.50921322291951	6.394079234132	6.41830326768666	8.03842035841418	6.70111534391757	6.51874479301861	9.19381955739474	6.77345838329467	8.04082797381205	5.69147488014113	6.34421428652769	6.77218061703677	6.46122417762859	6.56315548303022	6.31910141827042	6.51076503011031	6.67908116907501	7.45457144242207	6.55393280437147	6.16693822967002	6.08480222313806	7.72753187087996	5.64438927149524	6.61070413243519	6.61070413243519	6.56856271098824	6.71702722589966	6.70819091848376	6.67134271317621	6.64678533297458	7.96275299665977	5.94170196009895	6.58845821156837	6.31402862227063	6.02329297844779	6.66990601546673	5.23920433643716	6.52821583957683	6.42073006950879	6.56447916215361	6.5925279848937	7.31654120540282	6.00680787885961	6.44888963956668	6.44888963956668	6.362848966401	6.55171929720321	8.67401585995549	6.38518329290826	6.59009060278369	6.62184300316175	6.5545450819029	6.45620888059997	8.10535361910827	6.0374539612178	5.82209638595189	6.58895009858413	6.57364484999162	6.3999674875515	6.36116057659318	8.17064392144626	6.60907562038157	6.60907562038157	6.05975330392426	6.64339156409063	6.54077316211412	4.67998531440495	7.95773016146373	6.29052239946776	6.29052239946776	6.6622786314148	7.48839379969714	6.00131614864858	6.35149055083342	6.63217665205243	6.63217665205243	6.59848542951703	8.06147658440089	6.39448880826524	6.33422052286693	6.73219321126389	7.98057602379611	6.57395385820308	6.40192474345286	6.28637202763987	6.72607944146307	6.17644414899674	6.46758585137949	6.52954479859837	6.31582624635226	6.63388399137721	5.49954695056591	8.76382381354734	6.64324569769616	6.64324569769616	6.19889575276504	6.03802399548902	6.60934159376524	5.99093164447973	6.12102182462542	6.20850737681253	6.21241978996001	5.2014669781109	6.2422729834108	6.32707161682043	6.57570727205841	5.63829548734539	6.70911205418328	6.39346619027216	6.51671609480869	5.93069770347114	6.54899447790167	5.60963237098602	6.27725266278254	5.57928709489751	6.41012241621602	6.69965706140549	6.40330043322301	5.81047746534769	6.69746008917052	6.68088818983754	7.97129607256318	6.34962886285413	6.34962886285413	6.45548747100789	6.45684753050232	6.21320451534619	7.86560443121463	5.98543835616359	6.31836229974465	6.61234688426538	8.06408982405495	6.68994443656385	6.27939247126618	6.68758462340956	6.61848674099475	6.63482983831759	6.14712608203388	6.4068371026136	8.1539113361862	6.68329863890678	6.68053154849858	6.34299620218431	5.76311152058604	5.98438539183861	6.07133396774007	6.51977174151863	8.19861424278999	6.59991445559055	7.70708351226993	4.84522448883969	6.25519188339625	6.44661139712708	7.98507615112632	6.6168080617815	6.27742122128299	8.23842557844987	6.474428486614	6.27994421208076	6.52022578575266	6.00545242230864	8.17258750647709	6.34741106096304	6.07218092683534	5.31212280080089	6.51942460382062	6.15503962966509	7.903195964823	4.76973498062113	6.66246119592079	6.36564564672389	7.88691190733385	6.53455766374026	6.66116715211195	6.40158830239162	6.21013385698416	6.63245394810434	6.63245394810434	6.49107097088449	6.42604124346259	6.49869633796851	6.36978919479786	6.38624545300868	6.56030200628064	6.3240837114594	5.65818333731325	6.49359283146116	6.58946161300188	6.11225981541393	6.48632740804805	6.41417311980039	6.24414497148959	6.29403579243737	6.45762092690148	6.32871195598428	6.37722921252722	8.16952818883298	6.2134217965336	5.09779566350977	8.1186729955298	6.51944447300727	6.3857183444662	6.32065805754861	5.83062399348011	5.83062399348011	6.17060335166972	6.33674417941502	6.13906645807119	5.92206466375429	6.29820880542282	6.62741181859791	6.42890560957746	6.25270909916683	6.25270909916683	6.46300661294912	6.34242544608481	5.04418962457865	6.25666175228655	6.49816407147833	6.36272587156771	6.40528959146142	6.48441514033128	6.48441514033128	6.00904252441572	6.32356872260405	6.51820013404916	6.49421299281671	6.51425301122048	6.51484439611326	6.29640417828647	6.17151574076751	6.44435421890178	6.31911830457517	6.18016859054395	7.89097027100169	6.40897847249764	5.72104801264689	6.20624500110437	7.89097027100169	6.1342020797481	6.49597880730213	6.46961172738538	9.21034148544975	8.00461141529319	6.34641497514783	6.34641497514783	6.13805995068703	4.8954991699883	6.0775936964274	5.43854405400168	5.30060858730017	6.2257262004534	6.39734838986538	8.16601802190137	6.44823878261673	6.19543535290959	6.19543535290959	6.47629004603478	6.47629004603478	6.46971282768724	6.4224976596826	7.91016816823455	6.59704922682428	6.46203694495128	6.23372932991118	6.08005488129736	6.56709257148365	6.56709257148365	6.04862331624535	8.01334296035889	6.24373210042779	5.95807790090718	6.5472451105137	6.43973278812297	5.66080655532274	5.26968869588057	6.40358710234512	5.92793935298361	6.42485406524011	6.35202753863048	6.29363127884427	6.27462549794955	6.52188363927176	6.18903393958213	6.35227814771978	6.33060273800358	6.30919593396373	6.00369092969608	7.66817764986301	5.74569068086972	6.34794087149281	7.87227739784197	5.74916694563789	8.0705997299165	6.45084726211923	6.38416764012067	6.38416764012067	6.36868209044635	5.92722703227245	6.14726155707865	6.32795239280901	6.35676291309962	6.3911293456498	6.56342250461086	6.29327611664586	6.27476536550635	7.65077783772032	6.45214547960285	6.45214547960285	6.42161679528529	6.36541163108141	8.02264942277755	6.39400284922155	5.91452511589098	6.35848908572482	6.13255491005547	6.38807445894005	5.63883652081962	7.84728381921864	6.29863032552396	6.05229632357838	8.06829832240222	6.39772674256805	8.13911860135795	6.33007221460904	5.7698322216518	5.7443029119983	6.43779105445509	5.9939778788737	6.27380430750628	6.27380430750628	5.43322090220318	6.34234075923471	6.30745265486222	7.9320220161573	5.91214487389708	6.23299029283892	6.23299029283892	6.00153925761659	6.33762580814237	6.46665482856095	6.37240139549706	5.00943024804732	7.72614496590587	6.39986289113497	6.21703586577841	6.28942081080176	8.84876743286476	6.47209768995033	6.41875418601948	6.5235677495921	5.96917176115305	8.01954999468154	6.105448611754	6.16483623159329	6.52287987522625	6.21592272144401	6.36487994495878	6.09415109644176	6.46996746216388	6.22235609754386	5.99384550228957	5.90071233796831	6.16527739091447	6.1057020920089	8.10747088968282	6.51900488014053	5.64697932125552	5.80138379177281	6.37133854313884	8.12232942307748	6.22929192040481	5.96857571580819	5.2825958917554	6.24847829582704	5.3382223581285	5.60738836622841	6.09427318501205	5.74119122432676	6.16897574219053	6.1926728857327	6.44141734416042	6.02648580780223	6.46845703987294	5.90051905385283	6.05957911242201	6.07640353021423	6.29056910528611	6.30724211043898	6.34628685669072	6.34628685669072	6.453473646871	6.21949614300927	6.20872726108195	6.39986289113497	6.28733830433989	6.21255521919913	5.9739415968037	5.69165354831835	6.12599740820585	6.12397208547128	6.40810005601661	6.0367287412779	6.36515835255315	6.26104199757117	5.8498786570405	6.19398208892832	6.19549457246688	6.40217998597752	6.34335586745017	6.11855289152625	6.03662294093643	6.00438363768793	6.28915656642854	5.57138198188838	6.37541714216916	6.31430148550368	7.92659439045229	6.30878245894313	8.10582669529014	5.65336495989517	6.32180433229252	7.68741135172233	6.45186707191932	6.31962457325572	6.30950064959033	6.02120060174696	7.55365233232798	6.11636501744966	6.45099938889964	6.16082659538251	6.38448038629235	5.92927703610715	6.02576932025405	5.72478034270963	6.35034345414166	6.29331748078283	4.99917318251689	6.40258093879442	8.098450729882	6.28093319738433	6.1995021245407	6.26127166548687	6.41338635125352	5.82209957519536	6.3075950421325	7.84129333200651	6.2058007734147	5.73562237315955	7.56879461755493	6.2554793708494	6.16189830801568	6.35288848110774	6.27393820127117	7.68106949550829	5.76591539747187	8.00173701974991	6.29074233773621	5.83393187523829	6.06135343093277	7.74966333227687	6.36238466623801	6.29197718005925	5.92833293328082	5.81937051885329	7.69391286083564	6.41361224205135	6.20208858113969	6.30562285686687	6.30562285686687	6.3082540236984	5.8301327128015	6.38909997705434	6.38909997705434	7.94565562241792	4.91487987452613	6.26691414451217	6.26691414451217	6.2237963055116	6.29052400744261	6.29052400744261	6.15561561518436	6.16083434289541	6.16083434289541	6.14820990899119	5.17134450638844	7.56072664756604	6.22074936529198	5.15138871636232	5.15138871636232	5.97642957123831	6.43302804486	6.30913796474568	6.22363159824951	5.52978948352161	5.52978948352161	6.20639629422111	6.15642003977283	6.36981335500955	6.24714618719202	7.75518916352256	6.30332981658972	5.90697878440209	5.90697878440209	5.99808421049596	6.39164991188308	6.21517994080952	8.80651018969205	7.73914648401795	5.90241271170121	6.21316373419152	6.25907566841321	6.42568292133528	5.9576904463475	6.25551507478033	6.00934017143784	5.92171729244676	5.92171729244676	6.13706924043453	6.13706924043453	5.97863308300953	7.78145405433303	5.97863308300953	5.94509017257415	6.06175545362698	6.41940924694258	6.41940924694258	7.94861063804376	6.12519422127378	5.96798396618712	6.2802113712585	6.27712565932372	6.18498638718195	7.87884060668601	6.17568571145367	5.35003984580956	6.26314477557211	5.88823592297157	6.20773902836281	6.29588150702917	6.25849342722466	6.12074639247555	7.78568670397063	6.09456884159354	6.20672014671462	6.32787850400575	6.29524636073908	6.25008436503207	6.25008436503207	6.10869721888397	6.14594760220062	7.94521914624942	6.34115059867898	6.02726919101249	6.02726919101249	6.40280156137622	6.40139715982031	6.01956044832221	6.36049235640081	6.27009143594936	6.29382789883718	5.86835906642643	5.63214133474529	5.63214133474529	5.63214133474529	6.31547561762267	6.03250483143264	5.80040366359979	5.80040366359979	6.03611639503607	6.32512871403067	5.97685188188102	7.73678513561303	5.97209474889542	6.13878727818738	6.04971784248932	6.07782593483989	7.25320793864674	6.07782593483989	6.15830027646249	5.93377051962503	5.26523732582854	6.24532174059577	6.19125480849961	5.79804794522323	6.25484004669541	6.28655180443674	5.15333167664511	6.14600379976168	5.99237849679646	6.15677501506197	7.49549214997454	5.36008947847766	6.30885707529435	5.61243566340931	6.03185251072462	6.07360150978127	5.83082796187499	4.35864290170672	6.23383025798072	6.27774983511084	6.34586949491596	6.19779724417599	5.94703288476723	7.73385177131617	5.83082733207767	5.56336400696097	6.16690431876659	6.22158945792049	6.22158945792049	6.08778743686227	6.14231940858086	7.76983913425889	6.1448343013695	6.14067701922123	6.16545466696004	6.19538089052649	5.59134835682388	6.093817373377	6.0958472155831	5.92013651700231	5.73329169301817	5.97449090864696	6.22275723024254	6.19728713425939	6.09466019530092	6.04292742908595	6.04094792709104	7.93789371784793	6.07859244212172	5.82660087537257	6.24243596292998	6.23981096044539	5.30625265264279	5.77312019284908	6.35536117805316	5.71199849304749	7.93786209513834	6.2461200597177	5.37449538029227	6.18728986948237	5.97322330025228	6.07555719456379	5.81637087241028	6.34762252586645	6.164501870564	6.16302539684973	5.89395073100152	5.90535650872611	6.20885274826773	6.30105392767059	6.30105392767059	4.84259405607311	5.75094850010017	6.16420481764264	6.14798607714629	6.11240307166786	6.11240307166786	6.15739743800489	6.08324674286666	6.08324674286666	7.64799609642324	6.29859682993645	6.29859682993645	6.33993530248102	6.30089349891232	6.03824891636691	6.10051543053932	6.09023025401962	5.93248323183852	6.16296495280135	6.12631802153879	6.2670336576228	6.2670336576228	6.07751925434034	6.14860280471169	7.69328523017713	6.07544033010269	5.47496379127688	5.9487578793145	6.26212505998949	6.1272332919531	5.95434931976576	5.69869610660506	5.69869610660506	4.76178093984411	6.14117243503143	5.98751565359134	6.07030355764904	6.15974779391039	7.6063976533207	5.94094667237625	5.88227856884299	6.07876641909071	5.94516322452319	6.15302356610809	7.66325138096629	6.15302356610809	5.8805478769624	6.0807298644784	5.3070968112261	6.10135824416931	6.23028929827766	6.23028929827766	6.23028929827766	7.688078091931	5.2641304518167	6.21360987795214	6.01761471792956	6.27799099755511	6.04827075845651	5.96135698310241	5.78466593281638	5.54512683743987	8.75906528195101	7.89214389977715	6.01959038380884	5.80618781163925	6.09403783082015	5.74171208814513	7.73842845490274	5.86285089332102	6.06262304624023	6.18951960892006	6.03371708224584	5.79957034610204	7.59071412016866	6.16982729908511	6.21633275547484	6.21633275547484	6.15036091832033	6.29819198081693	5.96576316677587	5.96576316677587	6.89360145057627	5.99327344273412	6.17343684960507	5.00376794255481	6.24325922494383	6.13569670326466	6.21799008469636	5.08276443825367	5.96575739014192	4.90739801853791	5.65373467203283	5.98525936961485	5.7730007479296	6.21713947291417	5.82508554257101	5.75657654839372	5.76395906845229	5.67897709073609	5.67897709073609	4.76243644743441	6.0540264214909	6.0540264214909	6.11735052462781	6.02957958533097	6.28614291475796	6.05032861014387	4.96396620775478	6.27112043853981	5.95192430956881	5.14581048633109	6.00680787885961	6.08478933593256	6.17105443780701	5.74663548096054	5.99448781679647	5.56691126887353	5.89151307745775	6.22220257004321	7.46586319591542	6.1317375466152	5.81624713919102	6.19129386421696	6.13321720568153	6.03176649080799	7.90739105665669	5.99912237608271	5.15880589868289	5.3200677517111	5.66234013197833	6.27007036731563	6.10646367061003	6.04302041230609	5.89410106805355	7.65515148189776	6.19767141101928	5.8571328453651	7.89618310409288	6.16183772992475	6.12759934306312	6.1752197649274	5.37484889186747	5.93351764549046	6.0311451009591	6.10588249073618	7.68350782513892	5.86844880926238	5.76309654415486	5.97018089231703	6.86851388830679	6.10058695906812	5.91622141621134	7.59687677377045	5.8427177820072	5.93873581986947	5.98195649927153	6.11365102620881	6.10628416907637	5.41859102207132	5.73864994340345	5.94006592651835	5.33753639053253	4.58737747537149	5.99710634952645	5.99710634952645	7.54207168322775	5.9230972539173	6.11548235958953	5.98075285498393	5.57175293630711	5.81451332069697	6.0168722742946	6.0168722742946	5.87317108226829	5.87595233702887	6.05829463353983	5.16920602326043	7.40515800084488	6.00421275390044	6.23855385893866	5.97873338211891	5.62209005980774	5.89930847710246	6.05951764834815	5.56301315519908	6.07535085141058	5.78511013195225	6.05008290021029	6.1589977002468	5.31720080807736	6.11540668922132	5.8160452023341	6.21405748645393	7.89608160950877	5.69509727278108	6.15600536659852	5.75029190025473	5.75029190025473	4.67794743236809	6.22937941971747	6.22937941971747	7.78725817200397	5.90569174893901	5.8786225754564	5.8786225754564	5.98175976212384	6.02653183539385	5.97047228869064	8.73140785659156	7.30342673421274	5.50546178778423	5.95075191759412	5.49491919490422	5.79823308162861	7.50946915039057	6.19605390632848	6.06712159445586	5.93050152130523	6.09498442400913	5.95557662765048	6.04388917408544	5.95955160819183	5.77042494325263	5.77042494325263	7.58030589263387	5.53621584380415	4.93401334850009	5.42878281909514	7.58030589263387	5.11099396337721	6.02609852004844	5.77832231546853	6.01854801706632	7.52360840514817	6.030883784728	6.03950443867315	5.94071341105477	5.29514367881446	5.05077971310668	6.17980770506008	5.94603859839788	5.94163166015797	6.03595305942112	6.19243544064475	7.72866057322896	5.8739672369793	5.61757793044153	5.95347653635103	6.04936140420021	8.82726621825769	7.03519478256671	6.03412353950575	6.19757307315214	5.45443019141548	5.47562211230873	5.3583983403754	7.55583030189038	5.97002901400463	5.52800695708235	5.82211696048778	5.93241161055852	7.23880362385659	6.10806495262205	5.45343938750354	5.89755572221231	6.19706986427537	4.61585363683374	5.63467351090157	5.73647413762802	6.09134852729461	7.78829136077555	5.60916831210365	5.05649803931934	5.90690607663603	5.00595909555022	7.57358766120745	5.88388761074673	5.86372935061722	6.08238990696704	6.02985401776633	6.02985401776633	4.57248978826576	5.34551060155063	6.13876596638484	6.13876596638484	5.80731756845543	5.82780768033726	5.94726605994564	7.79569146780843	6.12316042026429	6.11401287762208	4.95076187230279	4.28966350277935	5.73647413762802	6.00527735967351	6.01996109819124	5.98165752487599	5.6880145422009	5.94493796376178	5.6587701320453	7.3555333946387	5.65875981175521	4.9756839644285	4.72311659420334	5.85078945732076	5.67701145591051	7.63511762715198	5.80315176554452	5.91584490256365	6.13328111641935	5.72282864744553	5.66206683560454	7.75282429683465	6.14478505262222	5.88960134608159	5.74049727592289	5.74049727592289	5.02079066463679	5.60908385163447	4.78651365563784	5.00690643053808	6.15925280575487	5.56664908395181	6.1487545036277	7.74985950612631	6.1487545036277	5.48345608056482	5.48345608056482	5.97171751250078	5.7891629424353	4.86381180127761	5.32361386159568	5.13940305694818	5.85198455175533	5.85198455175533	5.93862436838253	5.7694968682342	6.09941518397416	5.05849871182943	5.94699692115466	5.96328446242669	5.49166388649236	5.85477393433501	5.91557855261901	4.86347487578656	6.12700041156852	7.38336402788395	5.89860531594887	4.55383222880893	5.79196969613239	6.05339516155094	5.87238957684122	5.82188536748862	5.82188536748862	6.02694657578583	5.85574453393095	5.92523351360809	7.61669518307916	5.73334336825879	5.78378157653221	5.97909605516335	5.9096616498114	5.1332448924141	6.02650097150563	6.02650097150563	5.22646798001479	5.9260261790573	7.72392941995063	5.65281405143931	5.94400137753529	8.85780312597332	6.17261359230806	5.97701511952075	5.97701511952075	6.13995438905328	5.80024080937932	5.80024080937932	5.38386752376909	5.23065237950864	5.46989407167398	6.08984002135484	5.7420833727228	6.13702823314043	6.12699718760366	5.96508019770151	5.9350119565463	5.74140575691085	5.74140575691085	5.48474352595019	7.0607680884132	5.80491734865217	5.96691619190503	5.82257051327241	4.75458297636791	5.53098081392184	5.71332515167105	5.58622472358787	5.827741301514	5.96699371803204	6.02998486992794	6.02998486992794	5.88891738334927	6.02797058192769	5.76874356828609	5.53114457169259	6.11403496641818	5.96983315431834	8.6372273991752	7.38547027649207	5.73462815144426	6.03051239894983	7.38547027649207	5.86015828259253	5.86015828259253	5.94978403606498	5.86950391006015	6.02762277015105	5.88597543444113	5.87588290114622	5.95287733476672	5.82358251358489	5.52571152275788	5.50959071387213	5.79870910880165	5.85442452607543	5.8034340344685	5.74958240516897	5.78903606097712	5.88104611054929	5.92930521355536	5.56262463006774	5.80476509976622	5.88847025801556	5.50060472734209	4.76261964487173	6.02966532840252	5.97064596310585	5.82101259902641	5.52815293667244	5.50350002524465	7.71452191609602	5.84981917307935	5.94237888900107	5.79061481994445	5.49492133128751	5.86025482468277	6.10083980623506	5.96152837998156	5.54025579905627	5.69405812934967	5.9392978252008	4.56015010851714	5.70075806249806	5.88009846362577	5.77463433025138	5.79396848884964	5.82646277486149	6.04915402737784	5.5890433457999	5.69286300311518	5.99352897610695	7.68365103872879	5.83728304458899	5.88709005396177	5.99018679410568	5.9339017771917	5.95286858930042	5.95286858930042	5.89540187815838	5.84702844052633	5.72510406065166	5.81871922304906	5.64681461171493	5.19586515367291	5.64892439254872	5.33091998105967	5.75697687766083	5.75697687766083	7.84197858176173	5.45334410777867	6.01800620139501	7.62566657187783	6.0525548169286	5.87527847281242	5.78256020085113	5.84419695914804	5.95931400335013	5.57475375874871	5.94429154309351	7.75601777583918	5.94429154309351	5.5822410054296	6.04399083424276	5.50752921756067	5.69470856047599	5.38893028567282	5.76092635111565	5.86661009030681	5.87407886257915	5.86661009030681	5.70529160925686	4.58020027959044	7.72936212513217	5.89079122936691	5.92172938051475	5.78079265917179	5.94274540046374	6.06099503096794	5.0357968020205	5.7027668960569	7.50060897058381	5.92379169914749	5.91175989669684	5.91175989669684	5.44569191489632	5.81344061571776	5.43700070951977	5.75981555907144	5.34747535179879	8.84223030166204	5.82695102062424	6.00257021693175	6.00257021693175	6.00257021693175	5.64101123400562	7.72711914853681	6.00333892081545	5.7817555711976	6.05365485575262	5.62514672159132	5.88846145713751	7.79690770855933	5.75714321663875	5.95998464843173	5.74354544016282	5.0752464066548	5.92759481289458	5.30618992246476	5.72613633975113	4.58111515615184	5.91729755381365	5.91729755381365	5.30926262670287	5.5413795050514	7.53493988785587	5.68929001157752	5.68929001157752	5.20929777705567	5.2430840407664	5.87211186004839	5.84507477708977	5.24258128168428	5.80311374417554	5.95733242830315	5.79424492826055	5.39265787343779	5.72971667818469	5.77006716808916	5.33845314892656	7.7344372625821	5.33845314892656	5.78491600281297	5.91154461756356	7.10719112832309	5.02769758003205	5.8733958712003	5.51486534589627	5.77088399831382	5.77089620827871	5.79710693639864	5.95776165566755	5.83178895843808	5.53064554991133	5.54398983303228	5.35310514143551	5.76165597764704	5.90093745983513	6.01839267573727	6.02846142085827	4.7334963340909	7.44533187192705	5.87381798284445	5.46660690925029	5.46660690925029	5.8957156194437	7.4971839913105	5.8760929390599	5.85812168479271	5.67172391895553	5.5218897765665	4.57320574741414	5.36092622574026	5.78297816377883	5.4328106780817	5.32290898653368	6.01994745030058	5.95356155091453	5.5600764270609	5.36092622574026	5.36092622574026	5.86093950061331	5.86093950061331	5.85622314924927	5.88022175348559	5.98467592364834	7.50343681178834	4.8638385840388	5.10337033091878	5.81461984972793	7.50343681178834	5.55120949767326	6.0122431101309	4.69857635283809	5.47843830512099	5.78128119170273	6.01069595906216	5.4938957550606	8.74630193208527	7.53919449028325	5.54179767095649	7.14752715973889	5.51361825927843	5.56643929560358	5.56643929560358	5.64686897767274	5.76356576278994	5.62801540016107	5.0695929104776	5.40247802673673	5.53904532254098	6.00567079959112	5.96185039492743	5.55759387963701	5.59215927208146	5.76249882891028	5.71981543083151	5.71981543083151	5.67072277449404	5.67072277449404	5.0713641477345	5.83131633927099	5.96213351880643	5.89274997985568	5.89274997985568	5.68381542406361	5.75681568215482	5.88675949052449	4.69730397464988	5.74211581023988	5.71744504415657	5.94457408339308	5.74970482050403	5.46213767461598	5.88326715141444	5.72502848620644	4.68135832312651	5.88289089412122	7.77892165181391	5.6880145422009	4.84899728283595	5.96596524918777	5.89972271302412	5.57569995480626	5.62353811659787	5.47672354324291	5.65031570255913	5.74182627066605	7.69493468693229	5.77075689853878	5.32236425520153	5.63982919633957	4.68020277781598	5.83675071111299	4.77509500455985	5.46616999012081	4.84672521921076	5.29020621353014	5.56652808718108	5.80073660996263	5.89995748142383	5.89995748142383	5.81909710178637	5.7881838108136	4.79780950403847	5.62015649476564	5.85443866480235	5.77155887595254	5.67612699952373	5.65230133226088	5.84977095749843	5.77292536450231	8.30995087381314	7.76864165342162	5.65744787889236	5.5196635534523	5.84439636416674	5.7552212164502	5.78323787260552	4.97480676815459	5.67338321398628	5.72432376808377	5.97382444710931	7.56918269495853	5.80838589278645	5.80838589278645	5.72368726607006	5.75855658893925	5.75855658893925	5.8554961658596	5.82982496804793	7.60547602051412	5.63672496875901	5.6346056949225	5.69296117020919	5.43848615219085	5.75946501186918	5.75946501186918	5.5625801202011	5.89269562857067	5.46708179833097	7.31472132532659	5.57448524194644	5.46693524081751	5.76387295938609	5.03739275314373	5.93230364891013	5.93230364891013	5.42633295973339	5.84798170639463	7.29003431181058	5.76164330278337	5.71564052023118	5.71564052023118	7.1687139109486	5.38704656194457	5.92558453293314	5.56686967575385	5.60521040424744	7.54753339343346	5.95858229233122	5.89399097327217	5.64680532023411	4.61056010693454	5.83292441946927	5.91948627131544	5.28270400421536	7.5604009527317	5.75477615753203	5.87452228504379	5.95340757736113	5.76596010446717	7.5604009527317	5.62142301312527	5.58292077668549	5.81948794071356	7.59453609843754	5.69623609251357	4.67052782882082	5.82428792963423	5.50402360541586	5.57322154584043	5.83147360316215	4.81842571510612	5.74018077266018	5.51346898593466	5.62982823494321	7.52532038716385	5.47623333679377	5.80515252252586	5.76663339039197	5.71283286557928	5.69765698520199	5.34792334094729	4.72293113322124	5.72125844771597	5.42015818920306	5.7551630635138	5.657134121549	5.70287843268228	5.55235658538738	4.59051959510147	5.64594466342879	4.6127972190139	5.83628324065824	5.8537767187964	4.97258900121911	5.08038093003317	5.5502131275247	5.4151823069234	5.77863084613389	5.53658933849495	7.42560427874132	4.87629625646894	5.66585154872725	5.66585154872725	5.64665702023516	5.8760929390599	5.67219642198768	5.68400127724407	5.50503677013809	5.62793144412218	5.82564099473337	7.72783175767243	5.82564099473337	5.70578117241698	5.58391865273202	5.69508442195318	5.75628551713894	5.70772662532396	5.46520589245565	5.31314872302998	5.92171729244676	5.92171729244676	5.74079258721911	5.56720018980677	5.80460365908448	5.68748381462557	4.79490652019673	6.84814741785275	5.85626739704897	5.70209963648758	5.44704121321737	5.71432313460784	5.71412926133141	5.59242780344438	5.59242780344438	7.62087073261645	5.7061988469127	5.76717881931239	5.64640743712122	5.91366236979271	5.68010076377126	7.66507168013035	5.7821349850811	5.38760913665827	5.2516825551507	5.79399251785449	5.78940434715892	4.68463332788468	5.72497904981164	5.58768632579526	5.44975176777183	5.44975176777183	5.5737594917866	5.6240948619742	5.6240948619742	4.97557661532466	5.53551695659357	5.5098920062745	5.50935052752559	7.19479206056318	5.75849610167488	5.75114874394523	7.19479206056318	5.64343321817695	5.74661596877168	5.71061310553825	4.51532967819585	5.89808582497306	4.98377425621489	4.76465006176093	5.72334734203357	7.42902957240712	5.72334734203357	5.65868301412379	5.64464943128618	6.78441265286086	5.58403563231921	5.3644040091701	5.55574849761793	5.70621671790175	7.5567125241066	5.7106120141053	5.7106120141053	5.86311970277875	5.31793496610513	5.42694588011312	5.71909162615608	5.78852772460993	7.56237789301455	5.42909728581393	7.20875958573645	5.75587763956739	5.29276180695862	7.20875958573645	4.51501266485937	5.62325698054765	5.65205487030612	5.81180647246321	5.4682961165395	5.51856944061381	5.72586006419257	5.64684753774113	5.82641349380165	5.55171461092422	5.09457092943579	5.50398069038524	5.22912652588454	5.31186103848713	5.65477322353915	5.51765191107932	5.59953424658578	5.78500670396603	5.3196710867691	5.87699209377243	5.6661530581052	5.57981701703417	5.57981701703417	5.26449909419496	5.81745932761613	5.72305312433751	5.68738173219154	5.78410896042061	5.58768632579526	5.72199634771658	5.67609143875953	5.52156790214093	5.47796061976745	5.54022650250165	5.27800901727349	5.775753187154	5.52197735500174	5.59723547877705	5.66823528013137	5.63062028241957	6.08804551059798	5.6372948454779	5.7731999476056	6.08804551059798	5.69992711596949	5.75816337302672	7.50125562866142	5.38606464766403	5.6633472532769	4.63528556580501	5.64517823154884	5.70878737831186	5.68664346821451	5.65237435591983	5.6265435949946	5.61319615469632	5.63537784355956	5.6966818777521	7.69550087415853	5.10509166903152	5.75149008696472	5.45462435905765	5.63983414634904	5.35809851279556	5.63964526420244	5.59731085986091	5.77362858454063	7.66242409772436	5.76772706621842	4.56333430121382	5.66136254795044	5.73263239986495	5.43970403242549	5.51444413065141	7.24607911571504	5.67624618986233	7.35512146791082	5.22579486392899	5.66602167081245	7.35512146791082	5.5246875026662	5.64531595146256	5.64531595146256	4.83375812789406	5.78250225157089	5.77056770252766	5.64453343266953	5.75113891427826	6.61730665468393	5.35428768986591	5.68381021262676	5.67075774010066	4.99820242253908	5.64510589579056	5.73819503035508	4.84014949575386	5.49143335645771	4.70552393555723	5.42026773725762	6.86169194342649	5.72366451983736	5.45043034301341	4.98473856148015	4.42834748595175	5.48509557921086	5.45832522320695	5.75897848627516	5.41225909694311	5.25845226499348	5.47156633777176	5.24714503006003	5.56901356193614	4.96376996236902	5.22575984043105	4.94790692943209	5.34760024040997	5.34760024040997	5.65628441622441	7.5402313045075	5.59405656892081	7.5402313045075	5.63088653941117	5.63460499320479	5.23736749846047	5.63010849106112	5.65784708868059	5.40780263967597	5.65203523506275	5.17343991936294	5.4237872994964	5.08005777907311	5.75702280540892	5.48562196208194	5.39618269219346	5.35805038558217	5.43899205492404	7.34054984910473	5.61754146481159	5.65712596251133	5.38875034787313	5.51263473855348	8.77172430257845	5.68569273774957	5.79751364042285	5.48012509337951	5.30516009543168	5.39403580275914	5.65981745869503	7.48337066991994	5.48611632472139	5.47876867464927	5.47876867464927	5.4576802934252	5.65637998955286	5.60408082568625	5.68732918199088	5.06009307982674	7.57508181897086	5.37376462259178	5.56215073945406	7.39648141328853	5.06886963283381	5.72782942363449	7.28262365726002	5.59344100717196	5.41800323122177	5.41800323122177	5.59662582430072	5.48991669856709	5.48991669856709	5.45162660968951	4.81140589004217	5.72652395932252	5.43079841654107	5.27705700045203	5.28956043352977	5.48120687104459	5.70063586665528	5.73841620538582	5.55115430089096	5.55115430089096	5.58384501749668	5.16131437823217	5.61452798787139	8.45876987411603	6.99803093889483	5.42388927931306	5.3671280316653	5.71059842960715	5.5425343685724	5.14397517966225	5.46114324491639	7.65234787221376	5.74652023904683	4.8350539650368	4.97467049477177	5.48596820961974	5.48596820961974	5.48436427959512	5.30851400729358	5.30188650276072	5.4048260717729	5.09978062883715	7.62775383250166	5.38375602384058	5.51113116857164	5.38353206496239	5.53821664334749	5.64167847510849	5.54612213790325	4.88457024322703	5.26874106001828	4.99112319133088	7.48885856022818	5.55894718937595	5.44459852612879	5.44459852612879	5.62606119243242	5.58547131341807	5.71995748628263	5.65261656979792	5.03754392485428	5.34618102083481	5.52907376235517	4.53107206326641	5.14731694543092	5.45334410777867	7.51331455334807	5.74795860976694	4.95401410289817	4.72558003471631	4.92411577676078	5.45653850095105	5.63087014141936	4.92909278536595	5.74343807466626	5.33388306929569	5.50600031837825	5.09902042861288	4.87256055666654	5.56299349279068	4.66642746209313	5.4520285659139	5.21194184596778	5.14079307889185	4.58459396801812	5.71646513558003	5.71646513558003	5.72625990478981	5.3208908094162	9.37313062955731	8.55754437423818	5.3718789503012	5.51379639718751	7.60797163520909	5.59750424334654	5.38732356040479	4.65273854660109	5.43421792671382	5.34653889015794	5.49178554733768	5.49178554733768	5.30918975096616	5.66928080212266	5.20160410535457	5.30785061480554	5.67159521468061	5.36761795713169	5.29913487089417	5.49330072522379	5.65845480785608	5.4707153750987	7.31138047660134	5.30326312437903	5.33804949054406	5.33804949054406	5.42709355072557	5.0559790183262	5.23670554444324	5.62397251862381	5.62397251862381	7.22360011942459	5.22374395689475	5.26307784629773	4.65331945662549	5.27145388607555	5.52788900277988	7.62313805912865	4.60393750728233	5.44830537581897	5.59582751359991	5.08436959466375	7.87269590937272	5.63796615492206	5.34598757500943	7.55922975309616	5.59225153424628	5.08029927898477	7.11241414615746	5.59833696383552	5.46858586642835	7.11241414615746	5.47815678188583	4.99659427945363	5.35885163204869	5.55086575430374	5.21366386015957	5.45812152757173	5.11235407372881	7.54299550344122	5.13247788498175	5.19521431696327	5.31876457733693	5.64520391664051	5.50327570935347	5.49154444124115	5.48657667687447	5.30704353354511	5.50367589433997	5.3069738107705	7.56140825280232	5.43880316420197	5.41875903011792	5.13431543703476	5.47223712120388	4.80650763702463	5.32846700976198	5.03138955445621	5.34943603584436	5.11837535819122	5.44438542880726	5.1654143053428	5.22777667026336	7.43753179639512	4.81709905760238	5.05768089895275	5.60411363610208	7.49179935386791	5.67171002062141	5.03188618430217	5.26119388735598	5.66970540372856	5.46565118795593	7.30631041273031	5.18441226006903	5.3388449078383	5.3388449078383	5.16247232214947	5.56038901827558	5.51667375231095	5.65668316082639	4.88837091480304	5.41684121715375	5.65505016096408	5.26614513736182	5.51384333111179	6.53134372503825	5.55462081922232	5.05208296894754	8.7349580941285	4.9504093497048	5.38971162740515	5.12568214435833	4.60000690320104	6.90167434001173	5.46402743022364	5.03878414172322	5.09750152246399	5.50325113822669	5.36297629434426	5.09100613794637	4.85299328946042	5.4394011626172	4.5059985232351	5.45474924176257	5.3396023772283	5.44351517483902	5.46353387945212	4.66601384394034	5.42831128023531	4.82579184216399	5.57658199786109	5.22037485415095	5.20445016683386	5.51202968220898	5.51202968220898	5.32953284972258	4.96463004769636	5.50429961054789	5.61826964015818	4.93283785206185	5.07519109852767	5.22286003401413	5.09046353391224	4.75691992861866	5.15445936165144	5.52256685717275	5.34946133270779	5.29916893607172	5.08772002253884	5.13924937767433	5.07460370708591	5.4133115270982	5.14444732621059	5.3969431507018	5.50219687346244	5.42834537757225	7.25250431486237	5.04969560528106	5.54674772370627	5.41447907838846	5.50396265303608	5.18891787503986	5.28034043747179	5.44260352849216	5.39372938518238	7.49944812028955	5.02698367330317	5.02698367330317	4.77648104453744	7.42077422193992	5.58580425151202	5.45499311807422	5.29497798769567	7.54276821254565	7.56087233433445	5.27315415919449	4.71925292954406	5.58000717442916	5.46322298151285	5.57280877312716	4.72709669548518	5.3525863988058	7.4554625854974	5.07153252466244	5.11519046931289	4.9230974807806	4.86245035917786	5.46592646833662	5.16320621237453	7.41145520193615	5.26141502796348	5.26141502796348	5.07057538223292	5.47028078839607	5.3480563155127	5.56283745273833	5.22789878708344	5.28369918081238	4.62904842628097	5.21137509755554	4.56753877322515	8.85824260114312	7.27830004418971	5.23193843774802	5.35653841163012	7.45986383045932	5.46881556451303	4.83323428385879	5.55003144677228	5.34241690131123	5.40714959357173	7.50496284204461	5.06990112104722	5.43763514846807	4.88425810024511	5.43431518135946	4.97448242679689	5.01162138500147	5.4774683891087	5.22163210746054	5.47199131989805	5.35494289440959	4.92443786507037	4.44247994199828	4.8540549217345	7.01642224140849	5.05139953756557	5.15233020009638	4.70509160247722	5.27820218597281	4.77408792069475	5.32734957048761	4.99396587457778	5.11282279686765	7.76803509900225	5.10539296462282	5.44984472439287	5.51745383133529	7.32621772885112	4.69429577481342	5.15553501294183	4.70457513605458	5.28754035466013	5.4056350807728	5.03956748609378	4.91518360125908	5.13499343179721	5.15805542754474	5.33640453631556	5.12320109317194	4.36955127323415	5.03634192391823	4.7912962492415	5.24062809652272	5.22322654240793	5.38091937404515	5.13301586583772	4.67845540131897	5.48445367280845	7.27018289220574	5.41775950665521	5.13653557569095	5.30373075840026	8.52716287232805	7.11565785418097	4.67845540131897	5.22692837280633	5.17195289161304	4.86656003718334	4.9558124620214	5.16421085635204	5.27822450491284	5.30688959718377	4.85677762569721	4.98797686334142	4.56000347985072	5.07177755612473	4.98209946424441	5.3258979541524	5.16102456777305	5.31198017225283	4.61775995266119	4.94966639035336	4.96328564110613	4.39927209425462	5.34114603191798	7.29403209438929	5.00695927163401	4.95611779724258	4.97552289252343	6.94441487551345	4.95569562434255	8.17472838268664	5.20111214595258	4.93936098644334	6.97462400224169	5.36205768238711	5.16446271630962	4.98732453256857	5.33697116178792	4.72262815550897	5.32235674228203	5.32235674228203	5.15450255139419	5.1865895476954	7.01246966704207	5.21908465042322	5.07615129360167	5.2195119146463	4.33573698351608	4.66396953417847	4.84257641544152	6.22459738651469	5.05692696131526	5.29570769955527	4.75999883483781	5.01087917649151	4.73887387628159	5.28355272728057	4.93494841449124	4.79429943964745	7.27117393852095	5.1533272275473	5.1343908464751	5.14694996812041	4.82738045347236	4.98961972416884	7.22907679970372	5.24476325423315	7.22907679970372	5.00759473646487	5.207041831504	4.57275730686556	5.24278379710299	4.92072813076099	4.90297380055499	4.3670103283933	5.02950871191827	5.14432485879234	7.52383203636879	5.13963251622159	5.25471196636831	4.9607831376784	5.24928076643092	5.05664700998835	5.22048552393539	5.01443339895089	5.05555204920899	7.22283864388431	5.14706879414886	4.93501401301778	7.28294684348995	4.89686647469927	4.92830115918164	4.92830115918164	5.11788527409712	5.11751459219805	5.13179336441621	7.05123136425246	5.01827314654016	4.36650871864893	4.82626674099899	5.00481207282531	5.24580797721081	4.67311030228768	5.23514237845272	6.92397744610755	4.93947163820469	5.25156662602881	5.20437606976722	4.58628230971123	5.12335805070497	5.05327049407486	5.02888937641114	4.55802138742472	4.85537131253415	4.68156265411795	5.01445635251479	5.06375611428371	5.20398502123501	4.98324901674766	4.55432300701133	4.68962226089304	4.95788310841443	5.07752413706106	4.58021933155471	5.06683234614667	5.07201289461098	5.25963460844737	5.18399140019322	4.90996847454304	4.97079214484666	4.94568279654865	5.12044597183462	5.03591659110184	4.98624837635622	7.43655775143977	4.97367780376115	5.04371555567684	4.48441669725238	7.16060393395348	5.07933848936251	7.42021365190178	4.89587531765168	5.04765649903752	7.07786353396559	4.75517622013509	6.96104753968768	5.00942384758902	5.05753533686659	5.05753533686659	4.78515488995498	4.88712321215775	4.5752793491043	5.09066487281684	4.88146038564671	5.01808643035006	4.58394968394754	4.58394968394754	4.88146038564671	4.62567182951853	4.51241084474531	7.28280717758869	4.76626289459234	4.71518078052033	4.93810415906922	4.998432731981	4.57794807422941	4.71056551906812	4.48614018897807	4.96672581106245	4.61065688766687	4.68546982974774	4.54263210833547	6.87042202171204	4.67248742014169	4.8748687716516	4.72716689792361	4.88920377313461	4.88407803200835	4.77308316413277	4.64465976845777	4.64576010843244	4.85350833224789	4.70376368425282	4.81316313094425	4.60852767276835	4.8670585460219	7.49730160304613	4.51402307772946	6.93691927058925	4.24114714581524	4.49607709088842	7.37198074221608	7.25830874327601	4.35700569885105	7.36265960287641	4.37044395096451	3.97019293470662	4.30770844089925	7.18989623111284	5.41241519833424	7.48754318630496	7.13724424407844	7.10513425622172	6.9658483219523	7.47640534751398	7.47640534751398	7.47640534751398	7.47640534751398	7.2959921589785	8.60030552400395	7.35553911578796	7.3438928990101	8.62034678809235	6.99545385261493	7.37149663461867	6.55192606162479	7.87003173915872	7.25834448129328	7.45729865862823	7.40139009501194	7.24673837857457	7.08848238996275	6.82827582996343	7.26483164727978	7.20565507495728	8.15861999459163	6.69764418271181	6.98504668241279	6.92859990791652	6.55420116339321	8.5709636382698	7.26938603673803	7.26854214228012	5.72693529435052	7.19959039320333	8.71600280853356	7.25588875233375	7.25588875233375	7.42035166022922	7.00596245015038	7.3455786772279	7.1169798675236	6.53442264561161	7.97581633549854	7.14591038875761	7.21313267550765	8.60745093803926	7.27437163676978	7.17010483427492	7.1908674799834	6.0148787800948
"2022MCF0011_p_28_01"	6.26215598606516	6.26215598606516	7.16805195709298	7.27244465122278	6.95839804710362	6.74557916744195	7.32293820621439	7.36790037221381	7.28165815818689	6.92378188599915	7.16062189432701	7.13842157498415	8.16551738596486	7.17132986588262	6.88561235973164	7.04318597409737	7.0229186565533	7.33207537656692	7.00945324999136	6.71662477527749	6.8425778890941	7.18646099182603	7.16095511005584	7.21529660652867	8.56967118859333	7.36296744087383	6.85468238127592	7.03578599728949	7.23510241606158	7.1289885847046	7.19196863055611	6.77883871053489	6.93174968996663	7.24803126999986	8.70343970107479	7.23056729775156	7.03860931041221	6.96035086488036	7.01014859518	7.17404079754428	8.45856589444251	7.33826116498826	7.18527223813841	6.51303822338748	7.21086125791065	6.18617673776024	7.05698248177469	7.19833238490128	7.12947978235573	6.97689340642449	8.65634471792305	7.30815863227202	6.10339952689195	6.10339952689195	6.65184020556617	7.31563201600503	6.97215611050167	7.30912826228095	5.10178665306845	5.87357300668515	6.97679646055013	7.13185006785588	7.18437803845285	6.60082160010559	8.69023759260849	7.19430563891434	7.16904837065317	7.14919810215056	7.13019210137224	7.15377133427478	7.22927976494772	6.78218671571762	6.97093681557518	5.31931751673354	7.18591175863339	7.23946807180726	7.10043526154764	5.32941702430783	6.78058092370112	8.56547279906105	7.04069073179966	8.40057880511136	7.14050669081527	6.75105053734151	5.77644478822388	5.77644478822388	9.47656527971961	6.22170885534032	7.07861255212733	6.71904450226212	7.04641134560596	6.23239809466106	7.07720001020391	7.1588472541917	7.00563479232736	8.62844311660679	6.9602511143511	6.9602511143511	7.16344282738449	8.64829263096744	6.32382207966201	7.24342043739794	6.62375771933473	7.1873173797117	6.70358603895986	7.10521188860636	7.02841551637504	7.1432773640493	7.14605070762521	5.3340386594639	7.12467540875751	5.47298404683653	7.05778725631103	7.17530236276488	7.07466117967019	6.08928700794283	5.84606035196245	6.80086194156159	7.17105603649093	7.0298979980453	6.49238741321608	7.08480455781349	7.21744775386811	7.21744775386811	5.8436339495818	8.55855696966348	6.98296042245048	7.0389952077469	7.14999747742441	7.1887761411151	8.63210070577447	6.35890883464512	6.77997893279432	6.76064057658107	6.89085040704242	7.00968683335432	7.19653967586243	6.94891529311164	6.50979026754446	7.01222684328865	6.95289381888002	6.69186245829004	6.86856469525381	6.72802523113769	8.38191959235932	6.97880774475781	8.54370368015727	7.18276629598443	6.79432797637084	8.39488418153421	5.28354651883805	6.9258747503014	6.91304470381388	6.8443464893635	8.54965280251258	7.02854669077448	7.04233178162581	6.39298338272299	6.83821745957612	7.07471114327374	6.56482720446772	6.77799917168818	6.70871704364682	8.40468138950248	6.85911282250299	7.13129381570712	7.10811684621389	6.8625474895253	6.72316457125123	7.09363340114188	6.38810959115617	9.20489524423287	6.75469243255787	7.09867554615201	6.28472393342891	7.04427440655115	6.97169168987537	6.96191147565493	7.06639218842564	6.94020506613952	7.14013001690831	6.86140010898946	8.53487442607165	6.83541142971917	7.11696831932508	6.97727230641935	7.04972777201967	6.76895621417973	6.27291972243392	6.74692764019863	7.05556135480962	7.13206032631237	6.8458440027699	6.59818535774126	6.78402129683703	6.5475757224262	6.77896861467409	8.41881215219465	6.92580875195583	8.07403342460649	6.96966976058243	7.01912875098741	8.52467325259584	6.72716600050213	7.08632666960114	6.98431509694725	6.64722803227957	4.61191901168484	7.11345060197504	7.05668656389106	6.47783981165857	8.21033073529054	6.85279070379153	6.82103537739546	6.88542048253859	8.2517366513219	7.10138530099787	7.02683868511007	7.00079380152727	6.64469117720491	5.84145837332754	6.24646054734225	6.91865616111657	6.95379173781219	6.65127562963734	6.9563939582971	6.85401203463863	6.90840716558014	6.90990661792824	7.08222696783821	6.86652765593701	7.20932591373194	7.07800483039399	6.95540550311958	7.07346094965398	6.94336876336507	7.02544274314618	5.03658008358762	6.81489916737031	6.86339811962902	6.95896879331034	5.25668622601989	6.70871704364682	8.07331728611999	6.78837350963989	6.78837350963989	6.82249273151656	8.46937470720866	6.70240034012406	6.94924039507268	6.94086319892382	6.96057788246556	6.66861762450575	6.84351368074871	6.85899914062607	5.87538631114358	5.6852639194548	8.40905644641053	6.02475470736215	7.0031502001442	6.37601028192464	6.21991663840377	6.90193873222819	8.36389223969228	6.83595446632723	5.07971440345908	6.35625720679384	6.96297401588308	7.00519867653355	6.7596746241624	7.04448182015427	7.04448182015427	5.42056438085326	6.96369735169059	5.90172641563653	5.84583894018686	6.96700008337016	6.52461788868295	6.19934082475538	6.57103374303198	6.31171751353551	7.60111851829176	6.32212546996019	6.94033797926814	7.00248767231859	6.80365337015115	6.56523635437658	6.31078211807744	6.56198964785412	6.99748112851075	6.77756290105591	6.73169373114612	6.25451688267273	6.81630697321478	5.24475830631485	6.82815419285672	8.2271831497612	6.53267833501309	6.71543643195449	6.86734310189749	6.91980441619947	5.98432166542392	6.91882608279406	6.94541581755947	7.01284348988494	6.83747382005744	6.76615663663945	6.14902720265417	6.79020346548681	6.84076612011267	6.58773920726952	6.85294611340495	5.01150877067069	6.92535223356717	6.88346596268377	6.92181256360512	6.82688629603709	6.67777271427833	6.71472885961441	6.59317118237628	8.47674242557941	6.45398504306687	6.91695641322337	6.67516747012966	6.86530517345554	6.88076701198543	5.15962151394054	6.98354462121544	5.94485119711842	9.44871785251147	5.98015972837503	6.66781203887754	6.90114855320691	6.90114855320691	6.11717551653129	5.95495182898043	6.77353801481716	8.2681568210339	6.9071137197314	6.45064267640485	6.87919928658809	6.93412968122063	6.93002124609746	8.30445886577611	6.93412968122063	6.1463101502117	6.81306669879387	6.61544365740609	8.14405939314754	6.92367904221465	6.84391895420098	6.92443255064553	6.49247162448773	5.85980817622408	5.85980817622408	6.41952231279318	6.90287493790327	6.82731262016759	6.83504851356413	6.76512247005484	6.48963702150043	6.91697637252155	7.58056323022006	6.91697637252155	6.91697637252155	6.70828033927138	6.67510787789338	6.68372819133514	6.54190829413534	8.24550715914852	8.17573439601871	6.8466509796761	6.53867725910609	6.92136705236293	6.84093886822682	6.73485161127986	6.84223784761735	6.84223784761735	6.85142114022184	6.72108561255733	6.6341382055561	8.05200839294243	6.63904348453767	6.88473921504592	6.84743025808992	6.62500961209499	8.41898960856004	6.19004805609943	6.83721594550669	6.7695007376905	6.7695007376905	6.75205525281476	5.87995078272106	5.89699825782078	8.42177643763602	6.69603684709155	6.74669172319133	6.55539280328069	6.28537899204513	6.63379243040131	6.45655715853911	6.47907678085126	6.41622224463869	6.65709718529799	6.57252052717199	5.62317989938308	6.79310431097182	6.8646847345231	6.24067310812771	6.91689227274142	6.25344669718357	5.0090718407864	6.90122547551037	6.6341382055561	6.91357391849641	6.7187027679045	4.93645935851844	6.58678418119732	9.82223741921504	6.86980760203864	6.86980760203864	6.74305921774206	6.19762142325073	6.4054117636202	6.4054117636202	6.79909007958724	6.48365574964843	5.85426384655428	6.69529509266323	6.69529509266323	6.64557155344383	6.28189991511889	6.74095732803779	6.74095732803779	5.26259230740274	6.69033683669728	6.64825172474475	6.45410851994804	8.25523982514421	6.18367228460034	6.74669172319133	6.60964760672087	5.61457803199571	8.16093856297169	6.73537736427547	6.85193971744134	8.2369813309853	6.74262670886633	5.60659046475252	5.95853428545059	5.73607155859307	6.88879427816743	6.88842575479214	6.88534073108399	5.99417206572014	6.62725218336902	6.88199052104849	6.82661919336333	5.63407560290348	6.15458995844585	6.8331381464771	9.23314478864014	7.74883075812536	6.09971476571754	6.73993167387751	6.77109716276821	6.60595323659946	6.60595323659946	7.96304890413301	5.74164759351289	5.83510900807351	4.91202160416034	6.70527821386379	6.59105736961569	6.82455967885432	5.06316288311819	5.04608060629026	6.57212655848325	6.83215623361716	6.55877121419374	6.67510475925322	6.80276343950381	6.7222318519565	6.8113881183058	6.8113881183058	6.86395043899572	8.31811332606176	6.77146907738926	6.77146907738926	6.52242283543351	6.64100859021474	5.09193451906745	6.42849172278065	6.69950893968896	6.4738318510788	8.27301454158415	6.68771195593144	6.75663962122525	5.61981271372824	6.73396569440404	6.73396569440404	5.76150591540971	6.66817985481926	8.97868671704891	6.71620174249265	6.71620174249265	4.46183299604196	6.69995687481285	6.67389851529862	6.67389851529862	6.75923271378517	6.07981795965839	6.05826850416293	8.30465263261469	6.3249956327968	6.69603372030701	6.73678854188137	6.44509680731686	6.54080431362567	6.81672504590922	6.56200702272678	6.56200702272678	6.38147979358049	6.76816049196944	8.11254912139721	6.61252706988044	6.61252706988044	6.56533853140917	7.97686340641824	6.44206979933661	8.08644923843305	6.75135872426965	6.61110998867986	6.76549773810606	6.81401733717863	6.81401733717863	6.81401733717863	6.64268657333656	5.98808349279798	6.71706993981643	6.80966840891369	8.23746882141268	6.16961862392586	6.63659329034512	6.48972999519219	6.73980887219221	6.59576129246811	5.73584882890885	5.87029158952018	6.70480762148623	6.70131371902748	6.58950370072634	6.53695947538865	6.53695947538865	6.73046383715912	6.73046383715912	6.26664323045886	6.4814798753251	6.5438977121737	6.64559438652499	6.58113774551122	8.33151526352515	6.78979142598354	5.72142537658066	5.72142537658066	6.57663572085497	6.65090776480841	6.65090776480841	6.72327450808758	6.72092455072263	6.78807413662796	6.61121504948158	6.18285172388391	5.86173852155715	6.41224547053204	6.41224547053204	5.83368448015016	8.25093938352017	6.78438500313615	6.18911529280526	6.10982877824963	8.07482390876444	6.72816134888733	6.55105841431945	9.17161416041425	6.50090061958525	8.20416975619421	5.16270987170632	6.59749832497779	6.03709415824532	6.27340225177395	6.57663572085497	6.3249654924669	6.64413390559289	6.6214331132383	7.64700489711368	6.01787172512407	6.26559178096187	5.9258475512478	8.22675508711036	5.06509065540428	6.65665756563406	6.65665756563406	6.41397011472702	6.63500456643064	6.49289797141356	6.70540429914008	6.62659796773497	7.85717865148961	6.14250600786045	6.62656933615379	6.44619301080319	5.70734780953997	6.56545043532166	5.59259178986268	6.40080719511032	6.40624487681548	6.63207329756694	6.61636883543711	7.77464051303569	6.06135717303601	6.55724972250382	6.55724972250382	6.08244382926455	5.9130474624312	9.20917659627444	6.25853062687091	6.61752268360389	6.63586370594916	6.55994820740002	6.71436822605268	8.08005565712156	6.17962306648303	5.68099287180136	6.38008650763542	6.56847085968902	6.41890619927923	6.40668732376838	7.9866556299525	6.68725899058887	6.68725899058887	6.74063114120895	6.58388312822532	6.73957400497068	4.6685641615333	7.84431127513305	6.28317583928735	6.28317583928735	6.73586283260629	8.08957758218227	5.75658753824879	6.40810478046516	6.68070471047962	6.68070471047962	6.73177040071838	8.23069428285163	6.49758941480655	6.51541186387018	6.58837056219705	8.26292450496943	6.45852607987363	6.36571268724889	6.4340279981141	4.68036668901803	6.21137085723631	6.72364453830698	6.72259552032052	5.92226249493531	6.58454109192497	5.48849972000204	9.22234623414678	6.71677159155326	6.71677159155326	6.59779163289717	5.78467033457806	6.58717469233417	6.09227793021578	6.04354162543558	6.27913849549077	6.02239941519257	6.03933867745725	5.66240308274652	6.45306069290793	6.71059357653257	5.04231230339468	6.63363479910711	6.45198862634689	6.56600093252901	5.63797569502186	6.64056462452085	5.09194476549823	6.70361419725098	5.25658297209878	6.4408143462847	6.57530707080999	6.61730795444542	5.80920818527845	6.59053029247567	6.6391425246421	8.22174851565222	6.41206201780365	6.41206201780365	6.57530696076502	6.69321180605284	5.7844538166741	7.98304861800088	6.42462013043333	6.26031982379524	6.51513696650943	7.87782038886594	5.73786902102828	6.10879796463745	6.56936825813111	6.68583590788156	6.6559984654273	6.44754555215181	6.37624446059257	8.24745691585768	6.46812886124296	6.66540423678359	6.2779125207007	6.19752756365343	6.17880823224847	6.67873547401438	6.5278226987383	8.03690965580642	6.67759471438502	7.77620930743322	4.79603961389074	5.13703117188721	6.49160488429852	8.07071855132962	6.6001302406634	6.51533950266184	8.09052731704484	6.56234668698436	6.64765671705639	6.54517497655996	5.53148255884168	8.23631797534004	6.47361948688611	6.47909209000363	5.49621043326234	6.51170896060719	5.82636702052991	7.85031899188725	4.77927569928767	6.13875240602149	6.29972578908185	8.0638341419721	6.5239599440596	6.1365934949247	6.31694258312558	6.43441804289062	6.65493035887744	6.65493035887744	6.63251946868134	6.44581965639461	6.48928346162753	6.59405890497103	6.1615721633986	6.61772535661369	6.45600290532072	5.67450310874406	6.44162237210456	6.57728330637104	6.13312337818487	6.57178216153852	6.54383736255134	6.08105906318312	6.21212613033212	6.55439839872234	6.32366184738496	6.12276497710768	7.86544615586848	6.63801792615319	5.12079464936729	8.15271347415873	6.63411012458986	6.44503954866745	6.57574136488708	5.80981588331803	5.80981588331803	5.17639445346039	6.36455610930554	5.9562467398252	5.44567492805253	5.82163348696405	6.46195640927535	6.47605866275488	6.36546337411055	6.36546337411055	6.34782776736277	6.08200600870622	5.07850214508375	6.23577135208307	6.49134257254806	6.3757049893738	6.33868052399491	6.48997890540216	6.48997890540216	6.33245755693908	6.40633959072091	6.23925085469714	6.21845398017579	6.45337869101166	5.82746846834983	6.25296638208863	6.45999004387998	5.35755799670289	6.47954759879825	6.53863800790103	8.01331063976696	6.51459101646218	6.36988791879787	5.9870038776509	8.01331063976696	6.24788585297909	6.48248707501286	6.51416669120945	9.07532395816338	8.10584960872865	6.4199755693697	6.4199755693697	6.04358867743546	6.5881649346082	6.32795673367941	5.0298920256161	5.45010853817565	6.29329917845549	6.40946110718523	8.05831356976685	6.44636510997657	6.60074640888516	6.60074640888516	6.25591417768814	6.25591417768814	6.44339751512037	6.36461021407569	7.82923135999594	6.52445964558729	6.34868643866251	6.59607048479349	5.95070069620918	6.54738110426227	6.54738110426227	6.44887853405683	8.05597910689754	5.80456068117714	5.9761710345079	6.52970551722069	6.49874682315479	5.57916519470039	5.23094579079393	6.58766819276172	6.05072312228595	6.3935439145152	6.1601462524048	6.52411991492181	6.09047647916455	6.45435349459301	6.43904903455469	6.35708789774953	6.02640780557003	6.29671967149962	6.08585124648576	7.79540396461604	5.94557590735736	6.50749578134605	7.80932636080884	5.79773853080699	8.04759520751493	6.41102134855747	6.42981905499111	6.42981905499111	6.36609281915219	5.27609139918545	6.30645236558148	6.45286218082106	6.45336460676607	6.42211512855171	6.48100007789383	6.46941034059234	6.43079763894591	8.04033659321684	6.19694082105463	6.19694082105463	6.5601166403359	6.39840676278338	7.99632100309064	6.46348430563342	5.56624376414298	6.36242780034495	6.14689530617106	6.10738037677747	5.74966210932203	7.89147569437559	6.54545252323788	6.33255556950842	8.03420023974888	6.43199304645033	7.92081508640685	6.54078863094057	5.39291946935424	5.61628094492821	6.45626806984592	6.00154746046605	6.46279666492373	6.46279666492373	5.26368978145867	5.33425399651019	6.31725729960987	8.03531547528657	6.05890505955389	6.25223732222039	6.25223732222039	6.33900638249567	6.25680727812229	6.25889371607124	6.42143836051797	5.1151149599628	7.8772542763826	6.42450713818317	6.528538386737	6.04885666694349	8.84413484427027	6.49581643380058	6.52396684641341	6.46481802612354	5.79389897405987	7.99510396109578	6.15085656189366	5.75875983925942	6.39950572516913	5.80989949118387	6.51622125629271	6.1110350131885	6.45077651626667	5.85137791133041	6.30123550555925	6.08321430490342	6.49615270870976	6.08860407079832	8.07970554993206	6.41198346794627	5.491550373268	5.54363248053029	5.60140095420532	7.97979800907016	6.32912035953058	5.43490196095139	5.93502128440816	6.14786679092093	5.34228216836928	5.24353138426054	5.8645872507578	6.50972466391572	6.16360822046491	6.22337674854277	6.44900457175086	6.03696690794842	6.34501884092371	6.474814670551	6.04205043748433	6.50413664212166	6.24968368044119	6.22966250106722	6.36253096731844	6.36253096731844	6.43061046698794	6.50082456745271	6.50082456745271	6.42450713818317	6.31661600273151	6.34407991229494	6.29568711907342	5.80062831336928	6.1924006544585	6.49639636608303	6.4543957548161	5.8293012931633	6.33626343041279	6.49480544604746	5.97189768261277	6.31448618189095	6.48765115845758	6.47666792803747	6.37033962731548	6.01360574941461	6.48535996352908	6.02318781657293	6.48284868453521	5.34648206494819	6.35623669290349	6.29032214338084	8.05919532365422	6.26084523585605	7.92004181973375	5.78127568145674	6.47664898724619	7.87692688208452	6.41324475527316	6.44507154410822	6.32330049521097	6.27283057770056	7.67735155582204	6.26737837664246	6.25108097714118	6.30900380350878	6.41846013796246	6.04101491448612	5.98145555569027	6.4523746429212	6.46852494844807	6.36505861900605	5.13502821851986	6.42221961904598	8.00092300430686	6.29841819325882	6.21304408485751	6.35085700481085	6.40534906088809	5.86761353232719	6.29439873353903	7.91337016671915	6.23607560048076	5.94557590735736	7.69651444516967	6.09089790992321	6.3993121935695	6.37561043257987	6.11650530215908	7.7877353554278	6.27664367458158	8.0666047863288	6.25074564740857	5.93307531245013	5.93575864568398	7.7489943848595	6.27061748171916	6.12727756393708	6.44447001989737	5.68440106467029	7.76335093240242	6.34997369083806	6.20885929029773	6.39033318949508	6.39033318949508	6.33316166109969	5.75761396722891	6.42069794294198	6.42069794294198	7.91802512480021	5.21681444358282	6.08939459775477	6.08939459775477	6.09370640178496	6.25410000844249	6.25410000844249	6.22591939707521	6.29266376089678	6.29266376089678	6.34812631846647	5.00162970196635	7.29840444750356	6.29025015790328	5.25019095258922	5.25019095258922	6.0587045923315	6.29054997470015	6.2851091908973	6.30325274708384	5.19141824076305	5.17608759069946	6.12856370884484	6.42997429222219	6.33391426454321	6.26974396851888	7.71357589894005	6.42852625232423	5.8205636282956	5.8205636282956	6.0537762124094	6.40276994011314	6.14686058353441	9.11921473891633	7.73065686802656	6.36955243453707	6.2984011178811	6.38174652857555	6.35660309616431	6.12976253862831	6.01799291485088	6.42453337947764	6.18272933455851	6.18272933455851	6.1940487898891	6.1940487898891	6.07917186808086	7.83793192285351	6.07917186808086	6.0765654098138	6.06734443343764	6.38167483077934	6.38167483077934	7.98747509325084	6.15669812512793	5.82688045211928	6.30699962721036	6.32918616585709	6.10768037567253	7.6468011799146	6.28556456008993	6.15138244307242	6.34229434264759	6.18725999088349	6.18718280192559	6.27006835742775	5.95288086908293	6.0587827870842	7.88843460754635	6.41121483732874	6.40993522044472	6.13320536350408	6.23228658499487	6.23191895537173	6.23191895537173	6.40764890429978	6.32391894589417	7.98406910291037	6.20904839146224	6.1585188160029	6.1585188160029	6.19414658827281	6.23502301262378	6.18556394013964	6.31638255119911	6.25720004537256	6.24640233081844	6.19246076016887	5.74141110345216	5.74141110345216	5.74141110345216	6.30113399934391	5.99488173155144	5.26291364507689	5.26291364507689	5.83341250819783	5.13785578046614	6.06149611180396	7.89044918560158	6.14120815223587	6.15073089277189	6.30712566216479	5.90853551297105	7.02360007920867	5.90853551297105	6.22122498167872	5.92226731396644	5.76726240875966	6.35211439010765	6.39037926896464	5.83907486586357	6.20385734102582	6.34491089137689	5.07454902009866	6.33421535678379	5.97304756693641	6.14850219130525	7.46223530183081	5.43179602407988	6.30153399087888	6.074292442281	6.15824564030352	6.3265428303599	6.10796028109852	4.29625848467807	6.32167579074481	6.36092798371708	6.24533247472243	6.22149321304678	6.18164553050695	8.01331063976696	6.04626025207284	5.31474538191025	6.14230948286205	6.16927267133688	6.16927267133688	6.37332194058247	6.1939641984131	8.04379793467171	6.15138244307242	6.32308234450939	6.2114430744844	6.24817073000655	5.50217132429303	5.78231521384434	6.17546894510681	6.18071857395012	6.27688394871465	6.21169326443563	6.28928447563107	6.26580063306313	6.17100093210342	6.07587099022014	6.27398792972815	7.94365365503034	6.00285822687167	5.7101158339036	6.20252250972932	6.34237549492717	5.20887459035885	5.8246861150153	6.20871182180846	5.0776026189004	8.02899755107874	5.89032700488654	5.16811243279954	6.19463324847497	6.10826506655078	6.19761249941678	5.63158098094165	6.16860202247526	6.1038019704379	6.09983576286237	5.36690525045843	5.97929187576024	6.25429185867033	6.12344029473922	6.12344029473922	5.03736258142557	5.94982805846433	6.06411684462705	6.33263233780571	6.23027518876711	6.23027518876711	6.28579535122167	6.11279275443572	6.11279275443572	7.92535651765594	6.31945493235536	6.31945493235536	6.33620426014404	6.29677032527374	6.1346590660397	6.13927526216821	5.64118847580529	6.33362709986832	6.01006060334128	6.28406309317962	6.20450791009829	6.20450791009829	6.1030349432551	6.13956012287965	7.79375180896969	6.06612552175239	5.2703883322239	5.19860006474357	6.24942010682773	6.09667089100846	6.32899991445686	5.84612306752926	5.84612306752926	4.96111230350767	6.18933786418046	6.18933786418046	6.2533372402207	6.13512558838659	7.66703912915261	6.11397114459403	5.92877753166334	5.86233696908068	6.32205268582237	6.22997812379842	7.63530745061107	6.22997812379842	5.8428471284483	6.31849315182644	5.24775469843394	6.03945799696345	6.25669197947862	6.2513047462548	6.25669197947862	7.64191870818363	6.07103462637718	5.79654245371541	5.87599714600805	6.15975273598664	6.28734046647197	6.02893326595634	5.98888845757207	5.08768217408482	8.96915127384851	7.60047728425342	6.06184603427842	5.83464100125203	6.18329525813704	5.44367009704432	7.88727295183842	5.78033246968935	5.96803193498697	6.23260800284663	6.13113298572157	5.34636344375588	7.61205944976903	5.87974447666618	6.30153399087888	6.30153399087888	6.22190137049873	6.19562996974497	6.10014457669163	6.10014457669163	6.86343260210727	5.81537919058592	6.2973907744029	4.75719694243852	5.78144543861718	5.97800777303318	6.25690651795826	5.07945155256897	6.28857423574195	5.14105878227443	5.60263815799819	6.29269419412453	5.75736056378391	6.18752148536328	5.81392348494306	5.75122020665496	5.95023275311468	5.75519798453664	5.75519798453664	4.92909347135034	5.90232751592618	5.90232751592618	5.83583763331873	5.97680072845958	5.99366259830574	6.23268350245898	5.33882575582953	6.24449362065816	5.93772766816668	5.09987367696751	5.49398414522942	6.08240774434353	6.27454501395275	5.77901784933587	6.01210985827782	6.02784922503801	6.01168535827446	6.14039652565619	7.51893172072062	6.12924102380404	5.68979870469599	6.26724756626516	6.08405453497736	5.30145901972231	7.67136899885937	6.07611538508914	4.87419709033277	5.47784245054177	5.63734367143389	5.92600580356886	6.1883057801344	6.26929690230291	6.03860083879279	7.94309525389307	5.98771988098943	5.90937455101056	7.62215446829939	6.12391318854216	6.15633809805318	6.24093718323106	5.28918506734351	6.13255381257339	5.84074421654583	6.2609957681473	7.85171536673668	5.95509830779078	6.10634123031647	6.21210099558383	6.83645626286947	5.87657406980615	5.213455324603	7.91153845533916	6.0441079554663	6.24649291031065	5.80631293765171	7.91153845533916	6.2254409406297	5.40088190265535	5.99366087873135	5.95555666834631	5.02297439746879	4.7360693315011	5.97513279384792	5.97513279384792	7.67374543167091	5.76808425361204	6.19564915685504	6.08652777084595	6.24629492698652	6.10729744776402	6.00798907288768	6.00798907288768	5.36967877435317	6.24372638998917	6.01431244757538	5.18380936607913	7.41948030180811	6.23931035612752	6.09001215819096	5.61284290309075	6.04263804831167	6.04619285651736	6.10182841957944	5.73285175465664	6.17621197324826	5.86912639735695	6.1540308150062	6.23372358200891	5.27038955232272	6.11303443473875	5.64919769221152	6.14768774619033	7.71293933011707	5.74533653594593	6.19390016256154	6.14015939595005	6.14015939595005	4.85198906848151	6.13129532531697	6.13129532531697	6.91774978741407	5.67259730258305	5.99048713406531	5.97590837149081	6.01972691206556	6.06232559209354	6.13072381845927	8.86674224438436	7.38254801840422	5.60357733212255	5.89906075216949	5.3557640355078	5.04486009119255	7.30871876383938	6.21102778090156	6.22363694721964	5.91409566349195	5.70800585052169	6.22261534937908	6.05815433422796	5.41934017260907	5.87198868680909	5.87198868680909	7.56578172134071	5.59687250765778	4.90982178993861	6.21710269772918	7.56578172134071	5.14530648410394	6.0215347297778	6.21278751939058	6.06438137779051	7.50568232549999	6.18769991691263	6.12072602838495	6.2114929311699	5.73119392826281	5.63766984751442	6.21070006250874	6.06492689534111	5.46374418853513	6.08596081202142	6.07593136154174	7.75175482823916	5.83878579947492	5.726426965164	5.94939916093934	5.91849904889873	8.9845917608331	7.05258336162766	6.06241517634842	5.72913718137944	5.38721384375438	6.20399137607702	5.73304853897898	7.91233015965167	5.53080249293068	5.60818782259822	5.86505307358929	5.90337181209312	7.91205109010538	6.16590499854817	6.19837160202136	6.01030167557736	5.71549660303695	4.78191406148332	5.98592767156782	6.1957526174567	6.14649493301195	7.78764452706303	5.7502365560762	5.06997683895564	6.01618104164092	5.04027161644492	7.75790031699406	6.10876700858647	6.05046743274278	6.18737414709824	6.1373864242737	6.1373864242737	4.69388172270816	5.87599714600805	6.08903814554178	6.08903814554178	5.38282931761985	5.62448180742186	5.92996051264456	7.78427910167271	6.06070675122967	6.06070675122967	5.03723236436904	4.45979046834254	6.18136987269476	6.16150416126149	6.18052707313141	5.94660244043061	5.93800742802206	5.98918501194969	5.86317410758789	7.84317557413361	5.93016199489856	5.06989026567626	4.94340010075731	6.1038865907987	5.63002714762513	7.46713996653656	6.17524318439564	6.03490160890476	5.80816235407636	6.06421328858531	5.63743058858694	7.77806372999694	6.02952354809102	4.93197812851883	5.83044804779817	5.83044804779817	4.84126402018711	5.43230358199659	4.99949688488583	5.02407611803293	6.10962166747235	6.10962166747235	6.10603408592809	7.88312279336466	6.10603408592809	5.60207539906285	5.60207539906285	5.93602441976729	5.82171970003453	5.1871678802264	5.53699534253204	4.83122206129867	6.07470010872066	6.07470010872066	6.03797775849815	6.01823921107806	5.98522552238798	5.26368978145867	5.95603216438728	6.10643556126621	5.51297447819042	6.01403630986788	5.99094463140171	5.23157701252577	6.10067736881869	7.58754491821052	5.93921936410847	4.80263997831564	5.81113410339598	6.05658698233688	6.09053195908105	5.93722833342308	5.93722833342308	5.97032325587325	5.88359704840972	6.06097635660211	7.65191800239383	6.00793696930132	5.87267670139524	5.92743679659441	5.69148129865117	5.92618279317018	6.11572038426244	6.11572038426244	5.22060099329651	6.01460163127091	7.71279847023072	5.79529581036662	5.84457947198274	8.8341401970505	6.19776110055589	5.84029162314362	5.84029162314362	5.25582231081128	5.77870453589352	5.77870453589352	5.36261604387041	5.34872615604271	5.74424456144023	5.92985595185351	5.60531619486541	6.07798876479081	4.80082870888275	5.84567348872832	5.95840593083846	5.9159905654757	5.9159905654757	5.54677151941982	7.0929740945032	6.08584358354346	5.81426167983346	6.13197856263067	4.81769361424302	6.03873721376835	5.6382417295261	5.48699317250234	5.59787255866651	5.63828201969743	6.12666330653546	6.12666330653546	6.05685896836751	6.03171530143697	5.94521114253552	5.53351057964095	6.020705546246	5.74835297220969	8.67209226723611	7.58754491821052	6.01756448099292	5.78624504041894	7.58754491821052	5.8913237877055	5.8913237877055	5.92026628325594	5.7467744238393	6.06929404346777	5.9135573381988	5.76206940962057	5.99028835939022	6.06568967552153	5.66985257823829	5.66985257823829	5.41034804755206	5.94437728131147	5.69651036147255	5.3644298641437	5.79781296699125	6.05303949128659	5.86980898776858	5.76918046880964	6.01985521261579	5.89354749720217	5.23196724878874	4.99444862486032	5.98826589741268	5.89487874712517	5.79414112754611	5.59190909243675	6.10216900041235	7.73559526869373	5.88390997411075	5.9872154919627	5.73854261786413	5.23605523227157	5.92489416484466	5.79549520124829	5.93921606412518	5.87993341704439	6.02748102905008	5.8958995140982	4.52150525145456	5.73568678482335	5.66620330025128	5.60277153912069	5.8388282802318	5.58005463532504	6.0427621410015	6.0373351988477	5.67239407324721	5.86218592470624	7.73681459914135	6.05241222810612	5.90907366249461	5.94636323922704	5.9565834700789	6.00558823858166	6.00558823858166	5.99821732337114	5.49799186106607	5.8659975051041	6.00062499015265	5.76721865584799	5.29038014621817	5.87590681285794	5.64965530412542	5.93726220527595	5.93726220527595	7.72801012743601	5.80413993589849	5.32138537323412	7.71582532943589	5.96458721288162	6.01132925439483	5.73410088265581	5.84595702943898	5.94849921308665	5.39911019703682	5.94497120484424	7.69576562948241	5.94497120484424	5.61255571392451	5.07797698067228	5.79172055944372	5.85255462554931	5.26188814067011	5.50044320688777	6.02707157848585	6.03333696311584	6.02707157848585	5.88127871948394	4.60618267369296	7.65528059129324	5.86389793058604	5.91975107445851	5.77175638476458	5.92449119146763	5.81112515499585	5.14402363598851	5.81840009583576	7.81764173039099	5.72769698418549	5.90283151546138	5.90283151546138	5.99557384151847	5.90113112015087	5.3034971794401	5.72682344185075	5.86520821052228	8.84483227695631	5.80239730643342	5.99610342419829	5.99610342419829	5.99610342419829	5.70247700036738	7.81277635762183	5.76811141865602	5.57030024366276	6.04777777499572	5.61565095954767	5.95152644981391	6.28697662032263	5.8092672643625	5.47972120285531	5.9294348665328	4.9541786404367	5.98419279723697	5.41861520540706	5.83822010732539	4.56847355744194	5.90984482578052	5.90984482578052	5.06847283853187	5.40669212456041	7.68252816285604	5.74840759049217	5.74840759049217	4.82286353761405	4.90317621997699	5.69583406126562	5.65366620015509	5.45579730062094	5.89151355236482	5.97941387158724	5.33708360746352	5.51187182382613	5.721770399577	5.89279738914226	5.61203139954898	7.65219826494175	5.61203139954898	5.95185398650201	5.95549286997143	7.058578555753	5.08188708763191	5.84441512113117	5.62064637119885	5.7926003332809	5.86640513845458	5.74928465509089	5.97479079994684	5.93861284804248	5.46075297252068	5.60745844286813	4.90941542220281	5.85540429024318	5.48656389105399	6.02869973727423	5.92694960745181	4.68530408816163	7.49125673781403	5.95460123889505	5.50643630818642	5.71893313944946	6.00402385155309	7.55260318081445	5.83848027417881	5.80411704288911	5.9900787629494	6.02451519543623	4.7432995304518	5.63029459309359	5.98156726112956	5.40472271728452	5.13439283361722	5.95251423627072	5.94073074474377	5.85707480881556	5.63029459309359	5.63029459309359	5.84005136463187	5.84005136463187	4.61288106816703	5.47772892288207	5.87088722531052	7.51288200299449	4.83101168482076	5.1048638082984	5.71711919343321	7.51288200299449	5.83620737134633	5.77789816168243	4.65329910838335	5.20978456903592	5.58769158719726	5.8020857902251	5.59427360027786	8.70423723198367	7.57317025623622	5.47324552588454	6.95658809168841	5.53126684219345	5.67372563232577	5.67372563232577	5.88520569598897	5.74237120668265	5.66464176461304	5.09471564585164	5.41052097109756	5.80614185075535	4.81860585442277	5.66964629165595	5.58253548466669	5.8516895055122	5.71775716663768	5.11181274010771	5.13848323870116	5.68671661962282	5.68671661962282	5.11435097716596	4.81021853933666	5.86585144640691	5.81778717862238	5.81778717862238	5.75969801766677	5.56885706650346	5.91322197665664	4.55735042012933	5.43680692885502	5.80011923981543	5.98088136713437	5.85362098698682	5.61215151782687	5.87919254200524	5.83695232746259	4.65355989570724	5.47319379490875	7.5644928273857	5.53013971107448	4.848471078947	5.83231650382024	5.72244161055543	5.95609778135111	5.86949125348996	5.51653127908107	5.690209280253	5.98880003437387	7.70036851924746	5.24457442041601	5.53151399678409	5.45063004031344	4.76267012903163	5.65521700003167	4.72969780267344	4.95451957938038	5.10890246929666	5.42503295079272	5.682801700786	5.76680447178099	5.82158617599585	5.82158617599585	5.41496050218525	5.79116398545496	5.03108043715999	5.80484022058018	5.91468897515717	5.89755902546961	5.19044346334206	5.58572643699707	5.60949508933998	5.82726554791453	8.89666731029295	7.51769934156526	5.9325277063841	5.66454591864127	5.85420346172179	5.7306739676041	5.53504431673166	4.88234123218403	5.96969184458962	5.70594887540757	5.93829012920668	7.69691330158143	5.72786239736079	5.72786239736079	5.91685993503835	5.82027379759173	5.82027379759173	5.52326754517809	5.68872145391346	7.61529521976813	5.46108140713397	5.74515014904006	5.77896523815722	5.27356634157884	5.73783242405942	5.73783242405942	5.8700690069579	5.96944587475056	5.35755332281528	6.99546052124157	5.67372563232577	5.59112775219411	5.59238290737103	5.53918968846974	5.59053090056706	5.59053090056706	5.63794239572221	5.82270762829748	7.56309142787557	5.76949936687435	5.69351731643593	5.69351731643593	7.50086975860974	5.75837878996554	5.81070213929374	5.21328197416171	5.92141414531374	7.57165458410854	5.8352442568186	5.89364115044191	5.7449942707639	4.55280606873959	5.58268051801054	5.94006093664097	5.36224643301646	7.57830877354558	5.8763900069378	5.81070516484402	5.83484634550717	5.62485659036818	7.57830877354558	5.49481257067847	5.56679298351856	5.89548268011373	7.50715709905268	5.75489402484526	4.70993971317483	5.9234309452287	5.34146715202553	5.22358855366554	5.59786639130899	5.72056118467194	5.72056118467194	5.64982930243669	5.62378555637177	7.52827472296289	5.62766595750942	5.70284987300182	5.86640513845458	5.71983899082738	5.83890956398455	5.63184437133493	5.2471672328372	5.22913692347055	5.42175194703787	5.7245021695037	5.65153973181138	5.59677514833642	5.78134599467331	4.60006031381765	5.74515014904006	4.73501537179066	5.61893772197436	5.73854988987887	5.07328389726972	5.11543493535693	5.37456956588593	5.37917978081818	5.82050696391687	5.49048645216392	7.49311132304065	4.84041865201864	5.49022251666982	5.49022251666982	5.86616171964519	5.83848027417881	5.51270442785493	5.77501735632942	5.08860244704373	5.26044957513735	5.74693854927916	6.59088038868262	5.74693854927916	5.9169843018607	5.40827509102012	5.74760507245944	5.45219126414045	5.7287921389671	5.36982725404729	5.31762368206738	5.73018576561809	5.73018576561809	5.6471375547269	5.55745174052308	5.32104131956754	5.76400033634348	4.75910660900904	6.92757467085701	5.90623827678892	5.72707645000328	5.55082665678898	5.75543201341541	5.75057475005591	5.88292620108324	5.88292620108324	7.71664178478643	5.78454967641881	5.7932662125043	5.65458005833274	5.45063004031344	5.3860696089025	7.33922666805411	5.81794548410442	5.41283807366361	5.33830545279216	5.72769698418549	5.47390122075469	4.68465244997204	5.78805035984457	5.65350174085866	5.51795899905725	5.51795899905725	5.62193207164866	5.76217986511111	5.76217986511111	4.66398821421623	5.68206840173189	5.71808848129446	5.55475950962038	7.15443971577603	5.90436976891223	5.90216357920475	7.15443971577603	5.64646668347757	5.7805936720755	5.7536552767498	4.55907293108263	4.98354177317802	5.05390905895617	4.61605128273419	5.70093874510052	7.29186250226835	5.70093874510052	5.50247709894056	5.12588749363493	6.81786176672356	5.75001958686954	5.62502431164073	5.13869291185718	5.56511320381335	7.58100901674849	5.64005422440764	5.64005422440764	5.60601680757669	5.52219929983133	5.69430756813812	5.80685862486094	5.67047960938466	7.61442644759573	5.79564132793122	7.32818026036611	5.23108214778888	5.37023728018397	7.32779874593394	4.67677038162313	5.44761341891262	5.70176964090709	5.42082505969218	5.60309511357619	5.1083153696481	5.84053830351004	5.6698438069274	5.81991043075024	5.36093697722825	5.24263575014577	5.88004653026238	5.51983017035974	5.65842991370872	5.45292184061746	5.61445163371755	5.72808464444593	5.61359628575183	5.27498203518817	5.67770165408332	5.56374745083308	4.92257960073676	4.8468070030795	5.71005579192749	5.72137986180891	5.46221489234935	5.54627821818499	5.7876428340289	5.65350174085866	5.75291022682547	5.78764153572708	5.4554710933998	5.26844218683344	5.50056228455227	5.65845215897129	5.81991043075024	5.5559801947711	5.67943186212057	5.66381128424763	5.86595293461872	6.18670347085087	5.75033405990181	5.56260464282489	6.18670347085087	5.69577909847818	5.8572868633159	7.6960487975043	5.66976200583582	5.81380176504864	4.4053035852716	5.76950002743623	5.75289691100545	5.74411064978314	5.67168342038277	5.56939302295113	5.56939302295113	5.57330046868086	5.72134086592785	7.62711165684606	5.75290868556369	5.37396375138362	5.85366728726579	5.64524768875731	5.65082339203915	5.4176984157822	5.59397758349844	5.70696449961505	7.3429589115884	5.74393214253645	4.65334492107535	5.74108262733275	5.65198395253115	5.8456972096823	5.65318308546677	7.27756327062237	5.71752766194038	7.37677565551635	5.79338346644191	5.61553309321951	7.37677565551635	5.36848158745254	5.71285621862803	5.71285621862803	4.83847976996891	5.56573007256011	6.3549087685775	5.57920474906708	5.76841096629452	6.3549087685775	5.83101149999267	5.72025762655522	5.72025762655522	5.1401848954264	5.80645508831454	5.64667399581561	4.8866979432216	5.52645650388659	5.07328389726972	5.3626624280218	7.3799458740413	5.46611319878241	5.39191253574724	5.62260875682441	5.49910471917578	5.6010512221773	4.91688196924015	5.58692411926674	4.91468099206439	5.19065215760408	5.5847145591089	4.97360038918173	5.14192707471668	4.8889213080059	5.03809656729169	4.76730875714915	5.56800557586605	5.56800557586605	5.70814423766697	7.59665709635583	5.75407835476471	7.59665709635583	5.42912861660401	5.6024568458756	5.5830015288728	5.53270002140767	5.7745082180737	5.56127297397768	5.7681561445204	5.34646304515317	5.23032169789174	5.22891399385571	5.76409655719375	5.2694374698877	5.25205997708335	5.37765597286432	5.58738268908048	7.59696998653983	5.5559801947711	4.96695556326823	5.65528307603991	5.55363646385611	8.74990220338501	5.69422175245636	5.06298027931601	5.57002552574933	5.32385818591156	5.46723730399745	5.74477343610644	7.51338296137643	5.46863468022243	5.46863468022243	5.46863468022243	5.43031271060192	5.15206811256624	5.61897201064068	5.54344708999199	5.38140875299118	7.66003659280903	5.599208604982	5.56713779429877	7.54221730158426	5.32046770900656	5.53512540387989	7.55775218556227	5.70350057029382	5.54063489516634	5.54063489516634	5.60250048675156	5.578055115609	5.578055115609	5.46023959796326	4.66776043406316	5.59771006179213	5.26481243418408	5.50711058369959	5.57248610988778	5.31634012715923	5.17626708116693	5.68535223429694	5.09470314831329	5.1358136502555	5.6429518041565	5.25436482998607	5.4829318437342	8.87917053891734	7.07782147301533	5.67329685729045	4.96537188824527	5.73118163492465	5.63568510188362	5.39651483392877	5.57976238229899	7.50652440894769	5.77279540947938	4.43792729374497	4.88649634355309	5.42461709212431	5.42461709212431	5.56983151503428	5.29910213026596	5.70612200084044	5.48130662616725	5.49765289960969	7.65084600297731	4.91960481655376	5.43309650353718	5.2585116842687	5.72087769021766	5.6698438069274	4.97745323171087	4.90857911922526	5.44177151527609	5.12588033100394	7.54207095037545	5.49485993918513	5.50077899843434	5.47991955411578	5.66469457784054	5.58085124205811	5.70671379030742	5.5383145410082	5.06039004839847	5.62632258147111	5.62522438244594	4.62357942743387	5.36974488621594	5.55190291044453	7.50984944949693	5.25963181493033	5.06242722448965	5.1235635010569	5.35079662398245	5.49081871507744	5.51198390721956	4.92858534854416	5.474780345756	4.96483451581634	5.55214985134796	4.94674930700355	5.3310063229559	5.59181641965649	4.61974505313985	5.55504910623044	5.49510942340466	5.2820849654435	4.49188449836276	5.68244873895244	5.68244873895244	4.90177795515481	5.41519668526913	9.55047547226589	8.56054089499676	5.32410571335303	5.59796941036398	7.57490539307602	5.65891346392155	5.46009038789286	4.79967085470241	5.48790750588136	5.56717560646794	5.41710919737058	5.41710919737058	5.0139339342633	5.69655252128568	5.31157740780462	5.5669020056082	5.01617789183021	5.66483668458844	5.0940323160699	5.35945381960146	5.65565067542202	5.46347730042941	7.31038927732315	5.29954410975368	5.33221338595619	5.33221338595619	5.44111219547422	5.02697253278945	5.31318609901269	5.53095130672433	5.53095130672433	7.27871226466551	5.25788433899185	5.28077612530569	4.88020110709094	5.09793197340158	5.51875307448026	7.33949173182853	4.46535106840705	5.4298406429973	5.03960681076071	5.56592728894445	8.55952164824981	5.52626899445442	5.3958804540594	6.4157109175243	5.60315799939757	5.09490262179788	7.05217067124784	5.66618920069802	5.25791716325611	7.05217067124784	5.54757126804482	5.02583661250293	5.07845729258682	5.54010214937918	5.18649167454159	5.40843502575155	5.59368231906072	7.62182704047226	5.07178144692294	5.22307320777367	5.02871923202908	5.54651895738504	5.13092075781301	5.19450411072748	5.19450411072748	5.16212386321305	5.27844933716904	5.68238842410111	7.46821035404841	5.50780549668381	5.49850506960047	4.87493322469755	5.40741003646352	5.6794443536989	5.52731549410317	5.41264462524884	5.49112203712244	5.19288925807156	5.40518551334991	5.0350935630443	5.51353582250743	7.46346141677812	5.00007483161207	4.38987256211836	5.43693636032954	7.51003556249737	5.63410521832988	5.19956754509004	5.02149017496244	5.66187088012644	5.52555495693206	7.32411379897323	5.02428941133172	5.32156619206783	5.32156619206783	5.09133639948624	5.64983964884013	5.14026275263854	5.57157583292062	4.70097353876502	5.13779289899503	5.46722303799891	4.97980624761045	5.51076258079774	6.80859842704697	5.18025231934982	5.08132530227266	8.77159872470067	5.16339287544419	5.46258008261125	5.44069310754098	4.67113201804104	7.12591504743961	5.60346153749036	5.03110665846581	5.19248431171433	5.60871770682917	5.0096286953396	5.36860586815705	5.63525301011808	5.03176237505118	4.47460225083005	5.41928194576633	5.42471243242177	5.57521486575112	5.25855601680414	4.828072079862	5.26907040670756	4.88154851398324	5.14635694686817	5.48072705801796	5.10542843570189	5.0829547688323	5.0829547688323	5.16065409998527	5.23431649637569	5.52472118714419	5.5173265374442	4.47543585999473	5.56484428994139	5.30370679173759	5.37945121171105	4.87267450061068	5.15912594460987	5.55048548275152	5.3238270580945	5.36312983988643	5.26327852525588	5.14827377895357	5.38531103173978	5.59467809892351	5.34900989222009	5.26881607710962	5.43396344019419	5.50305882880259	7.38819282413141	5.16022141689917	5.60322287470366	5.32306254590312	5.36752871739643	5.1438465467378	5.32282240880537	5.37714201535101	5.3473911713852	7.49606885847776	5.04310349898643	5.04310349898643	4.58918098107758	7.44201105939097	5.56986575348979	5.46704589958702	5.26260572775129	7.31964072940515	7.5833969011959	5.14291689799397	4.94610107531123	5.490314400201	5.48150816662086	5.44051609975116	4.73650675660553	5.54772652149462	7.42477357545598	5.35231363884246	4.99255309414077	5.30272197807878	4.60144844489044	5.53977549853517	5.3779405454632	7.47085882922267	5.30899915302395	5.30899915302395	5.14508928226796	5.40876096332162	5.23767511949252	5.24291990005064	5.36940165969164	5.46686794585251	4.69765947261216	5.26904771119426	4.823912263232	8.72406078518771	7.3530394585263	5.36355166536102	5.09997595759118	7.11865597250742	5.44468250822857	5.04819012224606	4.74564812215778	4.9965315066132	5.20748622428236	7.50659784136535	5.54541767092249	5.47190956921056	5.08188320791674	5.21167307614818	5.15002481394987	5.24214751604688	4.74285563532795	5.16072657333265	5.43993960339418	5.46312148618958	5.09567154212639	4.39708274014722	4.90981159361643	7.13877400938788	5.43390510222639	5.23690852328581	4.63532240298856	5.46768292977846	5.04531393910726	5.43968457360638	5.1044916860617	4.67165136791181	7.80228207490798	5.1476169445531	5.30317377948679	5.50184011001156	7.53357987804473	4.9709158186405	5.25019095258922	4.93780021140476	4.98839321212497	5.50452194094926	5.21226386354943	5.32917080889336	5.02591571649688	5.01906201354426	5.41834030910281	5.19771499288557	4.33956680679611	5.22084743988706	4.95130436614222	5.35709400095851	5.49330753330267	5.45755623644898	5.49254438902302	4.92273571407102	5.2488498738031	7.26465818620306	5.44545341246977	5.36940165969164	5.35886373283882	8.65833325756206	7.08302496764795	4.92273571407102	4.91047531353551	5.08583165494476	5.07054372824038	5.18804456353436	5.39046355393738	5.29914362783156	5.23905601099045	4.87508758321389	5.09431953061644	4.56037110659472	4.73583487630431	5.15233823277828	5.18319848423391	4.77355655887225	4.96815193613579	4.61812757935156	5.09852260513402	5.26832403381247	4.44288566646049	5.30871942262257	7.21330852620944	4.57802499833555	4.99577172624246	4.85931520838666	7.35181080934726	4.98799971945359	8.83855390187939	5.21618790290237	5.05645949140779	6.7191064948495	5.08083167829369	5.23897661626752	4.91706599584058	5.35585913149291	4.82585878918625	4.80578666171659	4.80578666171659	5.22901645128545	5.21960547583378	7.35984444957494	5.20640960522046	5.15066519344513	5.19488950762856	4.34548902641852	4.95385858266011	4.5221154203914	6.41835875064586	5.27481015087822	5.40801402744622	4.86208574133454	5.21112761865129	4.7070365728627	5.43231221467694	5.41869575270239	4.94409339821415	7.26676848075853	5.16012436121903	5.0321417213637	5.29650841148901	5.16855439564727	5.1613260560483	6.87851608316994	5.32348715326806	6.87851608316994	5.0597408392274	5.25511811589406	5.15140422159453	4.90606229920734	4.82231268745264	4.72579035487432	4.5434249097098	5.29009758974072	5.27814181298765	7.48329557090834	4.96051897327063	5.05250772200068	5.124619409104	4.83322429238479	4.87144820466361	5.21429927327925	5.13502466407189	5.32935032832664	7.53866594134889	5.18172358122916	4.79424682843452	7.14453434906609	5.00739228623156	4.93326013480654	4.93326013480654	5.10005671844896	5.19284050414589	5.13178724116753	7.17868935230648	4.84558279323826	4.321111516874	4.75657385926983	5.09284440308123	5.33253944628426	5.08854144294857	4.8634471831545	6.97333101527945	4.80118892113755	5.21820357558037	5.22586298625053	4.67878967389135	5.10920776202718	5.18856938772072	5.17496759870627	4.49842510349769	5.11990364065215	4.91445109788656	5.13497265709341	5.03298703624899	5.28114371700495	5.19014287043533	4.76910970760127	4.79879139715397	5.09121679986433	5.0059064766419	4.59710660184643	5.10273977095773	5.16575509734052	5.16781786367024	5.2628119066286	5.05211650201687	4.84906575867897	5.02603991963718	5.04493513366523	4.90341708816718	4.98012529076224	7.34833273139568	4.79553987906151	5.19029141058518	4.79900237333801	7.3745140463658	5.11496436047033	7.42155973334826	4.80842685108549	5.10137913117143	7.28723500539563	4.79211318432181	7.08637876906102	5.06968017523523	5.21194780739337	5.21194780739337	4.76052272323118	4.80004769413692	4.96977859750729	4.8278392872323	5.06010193504996	4.66557888989054	4.91919934846602	4.91919934846602	5.06010193504996	4.73934695485303	4.52230814420378	7.41345861705066	4.58994333326117	4.75126982723093	4.86773100455221	5.02415018852079	4.81338529829135	4.66863806475159	4.55727845350822	5.02930103995276	4.64978203741727	4.77216944602756	4.51264764195789	7.50999354884865	4.58410051099374	4.68265522965565	4.51770153701851	4.95265336152296	4.98381391867161	4.9527097078266	4.58416590325309	4.76124303463139	5.04388382516429	4.915120156152	4.92925831001263	5.00729051921508	4.71439615075097	7.48873902523817	4.49581547063015	6.86103853819376	4.30114936681024	4.57031105532883	7.37766879097796	7.09878242493742	4.30424190079661	7.15500903064621	4.38330574878025	4.21837727898646	4.29797697646272	6.97011041273322	5.76584681586933	7.23710956650408	7.20226671013166	7.2803173510676	7.47947012015199	6.90760846901694	5.82163348696405	5.82163348696405	6.90760846901694	7.28035145049865	8.58643433868426	7.30267282587199	7.4141170372292	8.62221685323037	7.29553235347472	7.29125032828282	7.00993498705615	8.59480255311166	7.02283354302656	7.30601060731531	7.36507807116043	7.30762262828383	7.08500972908272	7.29908373310864	7.3366226859876	7.32334160492065	8.55021039760434	6.87938759526971	7.26835853128473	6.75644938537328	6.56951516415774	8.54624826961714	7.31440831955045	7.17181027521948	5.28370798521059	7.25537335683829	8.75351610804246	7.37037816904229	7.37037816904229	7.38637760992908	6.93434863729037	7.2879069847842	6.96161035514116	6.60670093275088	7.84156191769492	7.26300626690277	7.22622628995319	8.63779932533776	7.2884646360997	7.15377597907591	7.30534451162461	6.25148448851787
"2022MCF0011_p_29_01"	6.9060735204422	6.9060735204422	7.07926295231563	7.25302878107917	6.87272706957633	6.77965885420907	6.87463538397882	6.64050455920679	6.97424511697721	6.87741608165713	7.23326292827721	6.70850772264544	6.92338622829022	7.14536677125866	6.91380258208383	7.0147418671131	7.00445558099843	7.32558621057768	7.11835334156821	7.02538591884478	6.75904330114755	7.18494405058242	6.87982323311	7.17072452258473	8.54411441286162	7.06844908876406	6.89352776378366	7.28337464382547	6.87046935759725	7.20681990700431	7.13844777219311	6.78411600952853	6.61186360302449	7.22013091798695	8.39274988332249	7.12905445551835	7.01242778004464	6.59364125405848	7.0847180392542	7.03697417187445	8.45365446168104	6.56192190734826	6.86472519821793	6.7573727642597	7.22328259260693	7.0928459798406	6.55225265385631	7.15836819820471	7.16182888878028	6.55590353075768	8.55797561406976	6.67152856465121	6.27458959888991	6.27458959888991	6.77616751326537	6.22781334967869	7.0808749123772	7.09609944133094	5.24979803832329	5.74512835475389	7.06457925801377	5.5900484016825	7.09481164899292	6.84985908644666	8.60792542573543	6.62623741598488	7.12585184636752	5.74658411543614	6.85176633142742	7.06116327350579	6.51996052363942	5.72487800067927	6.55280470448834	5.17651950193817	6.60113454897062	6.87380208942533	6.98667594493546	5.39846990150874	6.80261250721454	8.40502424905095	7.23942425891043	8.2423520569839	7.13206734608761	6.12102556489477	5.78523016950944	5.78523016950944	9.28168352533281	5.75819508336761	7.24948689412283	6.86160735270542	6.92732976995711	8.40868885023563	7.00655819147293	6.90048477920972	6.9130837850498	8.55183701377138	6.92435881123225	6.92435881123225	6.93631958940893	8.08024990328449	6.14832060649176	6.53219466781385	6.83712345706734	6.93733354985588	6.42212929677681	7.16414979081812	7.15858737367332	6.96582434739669	6.6282583070216	5.55548680527326	6.62941353281422	6.52378042965254	6.57220648731522	6.15081054589918	6.44429866961879	6.1261990181091	6.11709768903843	7.03870662800859	6.89285779373817	6.87961150623575	6.68612021359683	6.57871194946241	6.47552171359399	6.47552171359399	5.83152321250894	8.1916116234173	7.01009894926513	6.89848463746772	6.72558084596334	6.86188501066485	8.01883882979317	6.93594749476989	6.88129263702836	7.13714140693473	6.85706838125744	6.52784864127383	6.73064246006561	6.75178812864862	6.51273083243265	7.05422034109677	7.00379439300962	6.99920210416249	6.80142097030718	6.99518883804749	7.8070055101903	6.99080917825658	8.08126410363211	6.73713061537604	6.85640261813468	8.22180492474682	5.23291110937443	5.85352104730257	5.78030923894122	6.61192123863793	8.35609722829603	7.04736231925533	6.57472838325818	6.94919874233182	6.52381780682334	6.88525817489135	6.2400182316425	6.59016427416996	6.82655835573369	8.32056687156101	6.92799268471185	6.81893015872367	7.09375507081341	6.55035555982984	6.23685574150479	6.78284178873992	6.29048022582124	7.66305062455919	6.58491700872137	6.88873010436347	6.64570000872267	8.4752035599719	5.47295284258673	6.98019994220772	7.07810528590796	6.7298899951952	6.40011911859944	6.90846013341357	7.95945728903882	6.89235752720327	7.01302486684222	6.54749548978906	6.80850784875255	6.69953914956182	6.10515923014065	6.54248910256275	6.99920626815764	6.92317451828226	7.11597284462354	6.20639317742588	6.91211032056884	6.656143562805	6.91730823198819	7.67022537328648	6.87212354897106	8.28120990367532	7.1192811716751	6.46885818425218	7.91830778733395	7.03216283309411	7.04841985908251	6.54942180971351	6.82879396368123	4.52840016883621	6.58856731984588	6.78573332281652	6.42448788665237	6.00853556139411	6.60092747927964	7.01668520004756	5.51158765545306	8.08492765406254	6.54512753556975	7.04603915578237	7.00963455587577	7.0343916634943	6.82941977077722	6.15693124048358	6.33393581749669	6.57244641619781	7.32455895356807	6.84902732036038	6.80276913043205	6.8676969691188	6.70843380613808	5.87509001562991	6.92241945346774	7.16409917336275	6.30146604134755	6.84155355277254	5.89875874560791	6.95993213782249	6.95838755554807	4.99634858173197	6.85142701551291	6.8300861096522	6.99002084748243	4.57828533297659	6.71727061503032	8.47628952431781	6.77914432168081	6.77914432168081	6.94610523441907	8.12763934180978	6.78818127564924	6.8485452699897	6.35201092631593	6.99421723681357	6.54951140410511	6.52170877155253	6.77678239033538	5.09770174421438	5.69467468926452	8.27171859436484	6.75303273354064	6.60057909532123	6.36491626158559	6.52438796897611	6.38349454508444	8.3555808227381	6.50654647402704	5.14525126302687	6.39992116785743	6.54385314782099	6.66373944409467	6.26515451332677	6.63974815920862	6.63974815920862	5.58466052248866	6.57452880824691	5.53376450987951	6.93676309414505	6.93676309414505	6.66417720425751	6.43784466582377	5.26062376075957	6.94990659964612	7.77407241736582	6.66378452242259	6.77639972942003	6.90595030442843	6.77185848571659	6.4322764359089	6.80882443597213	6.89215919746463	6.49093600038266	6.47331294223396	6.77176115468435	6.12551550725066	6.50732015532123	6.32527799924112	6.93766163955786	8.25145394707129	6.997114540175	6.88176833667579	6.55484902996445	6.50655375223643	6.29521970006569	6.90841258635226	6.96206033701705	6.28487190787333	6.58276152815924	6.80833575218432	6.26789125566165	6.83115740709346	6.60914023143727	5.70710524713116	6.44743564398048	4.60325673562529	6.69500500471697	6.7688227620996	6.51072092147833	6.92140102832537	6.58236516556211	6.02070647584286	6.56122876358267	8.4887604079664	6.42858087406396	6.71786431225123	6.81331014840881	6.4143459439772	6.8394642990651	5.26519349845099	6.54766650632559	6.0070626442793	9.11750893922352	5.66813450550824	6.80511176130657	6.38680137194153	6.84140868662264	6.80296204631643	5.75111443827736	6.13322569307978	8.38783690770643	6.80559086332897	6.63402749054949	6.43103264702046	6.36354842649118	6.35220383160342	8.30750811391311	6.36354842649118	5.28502047312469	6.7953015094022	6.5634792159069	8.26797646950509	6.7017388275049	6.78645167689632	6.89304041580203	6.72766428458071	6.49983123552655	6.49983123552655	6.21991470624558	6.701086879911	6.73376682446374	6.31399813409747	6.37733397179778	6.58855512659966	6.83459874693115	7.53385841379247	6.83623416463794	6.83459874693115	6.37272334845951	6.51545064031658	6.31500064578893	6.69127283045497	8.15826401068828	6.41224617784924	6.22824379684328	6.45219302407381	6.75915230491196	6.79840686367835	6.57676990173869	6.69464435842271	6.69464435842271	6.77833986998077	6.48107095953432	6.73544302419554	7.77178494657268	6.571518116848	6.81398029335917	6.75828433529966	6.75776104397518	7.86411629571894	6.59101440658732	6.16989685604787	6.78896379565654	6.78896379565654	6.52970654365486	5.42627323221155	5.84251185937174	7.64138247689796	6.69655146730748	6.6383836153027	6.65239025318108	5.53388992983314	6.52338060220508	6.4591232903014	6.76426901132023	6.48361200940462	5.83784988364484	6.49102447898383	4.99526813934645	6.86605115605466	6.29047840520863	6.46218722003722	5.66144728310541	6.09255170776092	6.18574626183623	6.66440666418038	5.0578783125331	6.38844474523451	6.59095944425147	6.62853782451034	6.43682880860152	7.55167793067465	6.70711805811593	6.70711805811593	6.32432802809877	6.42971740830739	6.69340379134436	6.69340379134436	6.77295146541081	6.6709967189297	5.77312229003089	5.9211446755329	5.9211446755329	6.16907740875114	6.2204051427443	6.70066866903128	6.70066866903128	5.69531408441571	6.73448411009791	6.77451588729007	6.55162106837212	8.20717889862788	6.67469514186603	6.6383836153027	6.64617661818702	6.18905701590568	8.14470939069043	6.43236544104029	6.65026161733364	8.07458517210261	6.45108835733314	6.33316135880923	5.13907732428139	5.77869998360752	6.31771555867989	6.51856678556327	6.26089556309812	6.36166713685625	6.74288136714387	5.58565856502543	6.80448363170213	6.80747207854235	6.26243786134622	6.29753440930452	9.08703634295708	5.83613602160814	5.8574772355687	6.63394067529987	6.69971437591378	6.46408559631675	6.46408559631675	8.01410769353231	5.78380621189338	5.68227529120188	5.91568981864913	6.76120242495786	6.20448975479014	5.95973354055962	6.15849603249655	6.15849603249655	6.83962969839858	6.45008516771281	6.4335910544803	6.17272203064644	6.86592303525261	6.22701451825884	6.53665997291867	6.53665997291867	6.74314409236185	8.12618183674009	6.46159411897385	6.46159411897385	6.61990808584347	6.6698124298867	5.70544786548133	6.36727187933581	6.00387352852992	6.07661574278779	8.11904682385513	6.16327606398448	6.39211695056409	6.05743597297417	5.5038499431929	5.5038499431929	6.11692831194724	6.62785928010355	6.14479118731718	6.3817738991823	6.3817738991823	4.79473294478078	6.7181496856805	6.65859833370776	6.65859833370776	6.20322551049357	6.43894348211332	6.41975753303968	8.31177587943967	6.71037780553417	6.72978944039823	6.29232548911071	6.36139895040698	6.55187178788246	6.71020795795713	6.49403036761375	6.49403036761375	6.65326374630706	6.60543987213861	5.99760589251906	6.59896424559025	6.59896424559025	6.65633711205092	7.93055831831887	5.83232364627943	7.87438974394596	6.54679691830202	6.04161634882939	6.61131627822173	6.58615541038767	6.58615541038767	6.58615541038767	6.40446752367137	6.33698367056042	6.56146087968605	6.04987007783162	5.4912028467983	6.34825377435346	6.11866816393163	6.3675506552673	6.37272840794982	6.46592926973648	6.32797432775082	5.40905209653091	6.25848522526708	6.25848522526708	6.66242934932579	6.65194500896581	6.65194500896581	6.54853250349825	6.54853250349825	6.4628094904008	5.05143016905264	6.58709995068659	6.51529975215546	5.76915435871337	7.3004790560622	6.17805292240191	5.69801916418093	5.69801916418093	6.64362661922776	6.60408951223266	6.60408951223266	6.23623903232783	5.72498647390454	5.26466531072042	8.11870197440758	6.51663122843635	5.8795559523045	6.65734624528423	6.65734624528423	5.66485402963045	6.21952621892099	6.17773131391878	6.46258642659423	6.42869337068829	8.11613504017202	6.25106533168536	6.53070082897605	9.0230366089848	6.1993026886154	7.38392283213271	4.61529302510906	6.1191164081916	6.42784490377357	6.36677642693146	6.64362661922776	6.31601607803436	6.27881672861054	6.62291906736866	6.56806128127844	6.52837677690091	6.37927483371617	6.2752357922486	5.61790888668436	5.77971141129288	5.93207005770776	6.26514437793255	6.42869337068829	6.50837196601439	5.97368710965784	6.27776704032282	6.62085852537956	8.01949346244377	6.09467814377623	6.56638127812285	5.74821296099789	5.74694131708586	6.37424201470092	6.22487724479609	6.63076802859413	6.5325039992331	6.53423339282898	6.53313644835551	7.33293865151019	6.08726483390806	5.5316133845784	5.5316133845784	6.35509484302717	6.50376463522626	7.83044561764984	6.70073800368696	6.66205486878491	6.36518092057976	6.51159962283494	6.3422119880159	7.99118201383905	6.14127278444633	5.69897719897253	6.45515072614738	6.58708613450572	6.5496327720419	6.53103194881909	7.84356859096584	6.59741390464236	6.59741390464236	5.72960700918644	6.28795553897451	6.14011528685345	4.80346867872163	7.99799934369593	6.45057740077378	6.45057740077378	6.30415099157423	5.82088925502401	6.06261977785997	6.31906145987144	6.59628858509623	6.59628858509623	6.61292521542038	7.3774678838286	5.95623241905303	6.17714959604965	6.45105431478989	8.08175851526198	6.57145029248333	6.33835146132726	6.44759390035231	4.69731097651941	6.63134712317201	6.45118931472555	6.5329257850112	6.2611905868951	6.54630257181853	5.54300992819895	6.60907605626327	6.61146226467025	6.61146226467025	6.05480528382607	6.43208514871416	6.27344439434371	6.30942955347484	5.96614691381782	6.03837163189195	6.14465750072791	5.89407716820794	5.8962791942359	5.93692060630287	6.58482668291171	6.06265519033121	5.36077660157075	6.20075852868504	6.3345380357105	5.65232067889189	6.49261375218245	5.79231284696621	5.44290846992798	4.71415969102202	6.53525869472916	6.0788951620492	6.3363893858543	6.10293192571039	6.59381662062226	6.64944661069953	6.40727938032748	6.49181840803135	6.49181840803135	6.5996289217025	5.91812285132412	6.30702777142359	7.48702071991759	6.23281161034061	6.6377980648795	6.40523742603946	7.51357919960794	5.62465242101051	5.83811485010493	5.80399123463882	6.52374325796162	6.62706478987379	6.63719153593707	6.42117246938712	7.77333686474828	5.84748675398381	6.17979665932508	6.37225560676044	5.52533110794834	5.52533110794834	5.56406299930506	6.61683081947807	7.94267380144166	6.10813352119545	7.69167683551677	4.65406573036066	6.56520034440843	6.51881399632937	8.02287441530705	6.24998750664797	5.913238956001	7.83531657939072	5.71460070648959	5.9811962464536	6.38615107211951	6.01264337437351	7.77005119512243	5.99707816806648	5.95746689613291	6.12186877206813	6.42701778833673	6.1036589375831	7.77534831045026	4.72310152957116	5.78388812961461	6.42760893879985	7.46167656947882	6.22985032305785	5.78723873545547	6.39330091383863	5.91560601566749	6.22925923278988	6.22925923278988	6.15862836479502	6.56050551891096	6.54801180640993	6.07428629840899	6.3915666233508	6.54552298387864	6.19188638068144	5.62400609664007	6.34743115882346	6.37180370513809	5.87178658908253	6.42357878936974	6.03658255231125	6.03527909152845	6.54242158181925	6.04202053362005	6.20803273180231	6.43193999417542	7.76379051524775	5.84639135868028	5.09781383998691	7.97503831911233	5.80093260163599	6.49763916289785	6.2367532579356	5.91827499830433	5.91827499830433	5.84999462688838	6.47102982575591	6.13901397836892	5.30916948288612	5.80966383957213	6.48322929350912	6.24301370716337	6.08766233773741	6.08766233773741	6.38937624444455	6.15580736559061	5.74896096011049	6.13457466914852	6.42290923607495	6.42832143750656	6.27590446264891	6.42852515817441	6.42852515817441	6.21015211275722	6.176779441452	6.44160206743515	6.54102474957603	6.31829074570804	6.16571927443612	5.99157677672555	5.65003889120918	5.53958170835455	6.39458936344763	6.01628127260347	7.94308196170984	6.40349422695513	5.22239937349198	5.94510838795029	7.94308196170984	6.01721474713484	6.4925422582396	6.06100358365148	8.81165976719003	7.70762523016349	6.43611684771601	6.43611684771601	6.36748015304309	4.89004635146416	6.2260950733222	5.95022501333642	6.0779271213595	6.3716007303933	5.9322190447724	8.02934667679882	6.51626514942228	6.36804099719074	6.36804099719074	6.49984334883941	6.49984334883941	6.33833340447798	6.3205119960991	8.16061935727915	6.06355558091074	6.53696571231259	6.28533133361321	6.48756281676281	6.2603154048494	6.2603154048494	6.43363261470345	7.80297868416045	6.09749469800102	6.0557783368557	6.58320723230991	6.52155030725697	5.353098307381	5.28148452986767	6.2674023627379	5.39562280439816	6.39860981101031	6.16397555001128	5.62863889032708	6.52713281041452	6.47231680448795	5.95099843671521	6.02970992602089	6.44003735954366	5.74216672360923	6.57281632100711	7.20573761729465	5.94941435285272	6.32417322596855	7.7658149186203	5.86109954663729	7.90667623615756	6.51756597838259	6.26586842191216	6.26586842191216	6.28295412108336	5.57337996047387	6.00243575179562	6.06976682368636	6.28032499785751	6.4156235602353	5.961498225416	5.86359921370215	5.71750095104538	7.80608070164915	6.49598286560898	6.49598286560898	5.74969275217946	6.04457121228662	7.88850654836992	6.29797051663321	5.85993702137864	6.45246798648812	6.2923877689141	6.21894789017227	5.58543209806763	7.93030820412587	6.20600415822128	5.87387716875147	7.74211709261563	6.33262410011255	7.73155140627766	6.09300480165054	5.53562381759354	6.19893537366641	6.44558617749926	6.17108373982886	5.00777332383306	5.00777332383306	5.40920718619466	5.36804674983533	6.3837779775384	7.90570475841639	5.42285822869244	6.28002859904763	6.28002859904763	5.71402233756528	6.36989940335343	6.24730396290117	6.45937421443448	4.43238857687714	7.87117001312094	5.82660682022941	5.43693583184592	6.17083254941879	6.61515116672702	6.36480185617589	5.96860181853109	5.35007713559718	6.02499718239522	5.95259584456793	5.64203611295418	6.14826377570729	5.93310160233783	5.71572708182824	6.19681749267439	6.34858301863754	6.33557046886978	5.54716964012039	5.97707284784337	5.7624541454745	5.87117690197144	6.41046144452517	8.08095612151986	6.29593425911618	5.06538408056932	5.75100608689678	5.46079851741807	7.68097803788232	5.68106727022072	5.95916231733442	6.02769041394502	6.35632727729719	5.33743885775645	5.29904575718382	5.50528134067492	5.69583310492936	5.53845823570214	6.32668658926418	6.47647911708042	5.44790622015032	6.26954450717361	5.68439251918026	6.02286483138949	5.69119633898167	6.29594440037728	5.73190864817606	6.45738862013651	6.45738862013651	6.39609586314801	6.16962354545711	6.16962354545711	5.85028418568065	6.3793690570037	6.24811921532619	5.97276363545738	5.67774187946272	5.8228844677581	6.2734153449839	5.95696161298329	5.81253795866773	6.42876779992673	5.94228339364406	6.14701260607202	6.1467121332909	5.61765584212314	6.09905805406499	5.92781019708241	6.24104701058481	5.51262132863805	5.80243319611667	5.92107896966572	4.91257819757969	6.30353968173014	6.40550506128313	7.0659956905536	5.98933084112647	7.7790123216394	5.35665739574499	5.85164463107125	6.06554660327318	6.21446120962443	6.29988787806621	6.28077307000902	5.43292035675136	5.91124876568402	6.30789816882493	6.20472149290379	6.35369231737616	5.94890386296996	5.59367566962736	6.20533991604521	4.93896953546654	5.93048877532227	6.24445448138003	5.18760890327406	6.15064725033411	7.49748911831551	6.29189287482451	5.96025208612937	6.12420299846684	6.14064830473139	5.08942874877722	6.19221690147707	7.28441665638375	6.1774017167179	5.94941435285272	7.32611352576033	6.05588907167559	6.03547552802087	6.24669677794618	6.27981380358479	7.7229523241877	6.1122112621593	7.75848058268816	6.38197475717311	6.12597436208841	5.9261508275434	7.8475839345513	6.16169278664607	6.02596517587052	5.3666523188271	5.87019416163562	7.71687079410697	6.19882030730001	5.95246219395882	5.82397150362242	5.82397150362242	6.27518344784879	5.91071747846796	6.44008453681839	6.44008453681839	7.98962726568404	5.34665802665514	6.20737789314982	6.20737789314982	6.17105569701274	6.20160108666104	6.20160108666104	6.11687354448816	6.08565532053111	6.08565532053111	5.97838586341434	5.36792746587419	7.44885437115699	6.22415738901326	5.71369086423254	5.71369086423254	5.61471441833344	6.35601090285655	6.27579369443463	6.20782997393814	5.82385317268944	5.82385317268944	6.20010377961424	6.0145122912846	6.26475008572636	6.23495983636137	6.04361867816783	6.32152238893072	6.23601942198455	6.23601942198455	5.99076383595989	5.87261378418373	5.95205842952904	8.7870359109794	7.83494659395852	5.87764515282584	5.74029167575123	6.25553018459032	5.47131806283779	5.8040434316003	6.16874333008186	6.15149505520364	4.60631943868752	4.53508332186058	6.15937130631252	6.15937130631252	6.22243378270498	7.78078873564254	6.22243378270498	6.23190716958903	6.15556332081693	6.26104500845491	6.26104500845491	6.44552573987613	6.05485857675721	6.05391323247196	6.05147210077901	6.30133494874292	6.08365346688778	7.83035974697369	6.13067749908305	6.27802621794483	6.28063852236124	5.73243714391597	5.98147660992567	6.25117972508517	6.25206955669754	6.01429853528452	7.77266562688915	6.24376883231093	6.00492313994979	6.40916229799922	6.25064501687835	6.20362438713222	6.20362438713222	5.51875740435872	5.99675468363347	6.50672155039314	5.97890705457075	6.02978629410411	6.02978629410411	5.89654300022201	5.95980062513248	5.90984926336007	6.21798898076861	6.26569335582569	5.94767113038428	5.66843601675153	5.47370233606173	5.47370233606173	5.47370233606173	6.1418944648291	5.95590278307143	5.89657671286125	5.89657671286125	5.73958319708836	5.83279074465268	5.70525602506674	7.8419346883646	5.62061195949275	5.95920879670657	6.16599759642569	6.00660561532956	7.13849597778635	6.00660561532956	5.51954713710893	5.51705852498575	5.42412925958709	5.90439173122866	5.8538117443831	5.55332551195178	6.012656841617	6.20828335657715	5.23987157161913	5.81239328320365	5.88990985845467	5.94578539953958	7.84580964449803	5.65804032381053	5.88666486078758	5.54953115785816	5.98653905468852	5.82289891280553	5.46849227534489	4.28337821686219	6.27954655434518	5.87358515487276	5.94487965207453	6.19892749180423	5.7756468453824	7.94788503783454	5.11521444258548	5.30918848511793	5.62962436690131	6.20668927891852	6.20668927891852	5.28447979619724	5.64575028568032	7.52238665606586	6.27530919757893	6.15609818410875	5.76513072852262	5.81344570825232	5.51165332791129	5.89816940125541	5.43719141248154	6.20052426994057	5.6578156415081	5.88387663100468	6.20539581826164	6.30589252985503	5.94781296052474	6.09761428735471	5.59210672426343	7.94353982663156	6.10728443899847	5.49253997459709	5.86329717619672	6.20452581678859	5.33659467279525	6.13728054793734	5.92420391469435	5.70729101761968	7.80945655784951	6.27076227810403	5.37741554562863	6.09526979439678	5.70658847575465	6.13427947007347	6.18418220227079	6.26251924915505	6.10889608865994	6.13376462056674	5.57912536992149	5.29885702890798	6.16935251108502	6.11303544307259	6.11303544307259	5.76369687195504	5.33633537012876	5.89155359043729	6.0414531896143	6.26371150005352	6.26371150005352	5.90103082261492	6.17674542857739	6.17674542857739	6.82692318102606	6.15090485266949	6.15090485266949	5.81402222835419	5.94707815123482	5.93186667063163	5.96736986974567	5.99482842946605	4.99361293198554	6.20270718827567	6.00457586156129	6.05250742567625	6.05250742567625	6.05582303830946	5.86525871244272	7.44948796034898	6.14105048330854	4.77014654354719	5.31047590809613	5.96932080197981	6.03555890297075	5.66866425972483	6.07613211968187	6.07613211968187	4.54717642007174	6.17572230065834	6.17572230065834	5.31805076299952	5.44055391057517	7.51396784323486	5.71244740063106	5.88050468707083	6.21315183502329	5.56635684570971	6.18657782072228	6.83353351759827	6.18657782072228	5.86751108895414	5.65112224602995	5.17651950193817	6.06934122541356	6.31385022837055	6.31385022837055	6.31385022837055	7.48166128730223	5.91573975378136	6.10788455013551	5.69462184227072	5.59954893663061	5.82966239725818	5.85543402851431	5.17018446396913	4.92936435149775	8.32447519666555	7.81391194672949	5.85912139534167	5.98570475877555	5.6881274547299	5.13063403238705	7.38920949781626	6.00951100530407	6.11444213627842	5.86625014226655	5.25447752643929	5.81906225038594	7.63667435801672	6.14371799018324	5.62456329288141	5.62456329288141	5.89426346549609	5.73190864817606	5.88837002856914	5.88837002856914	6.51284233624358	6.17109764091729	5.71142077430234	5.06103240295107	6.05199674347478	6.20508597169963	5.88884460890764	5.10806099034974	5.10983911998287	5.29287949302832	5.1621871565313	5.56282670855269	5.40209848666225	5.38772985434559	6.08116903222577	5.40082700726891	5.12322802854523	5.94362997437693	5.94362997437693	4.67406863258643	6.0078338711208	6.0078338711208	5.92848284158888	6.12930847670805	5.54578921076168	5.78883968098457	4.78558770166725	6.24032514094183	5.84303355573957	5.64535022659459	6.08726483390806	5.89755411555051	6.10835260991141	5.49606608095326	5.91594705639331	5.85319248813746	5.58285001819577	6.01048511619223	7.7229523241877	5.47552284372807	5.6359501419921	5.80280897721995	6.18648089701088	5.36242527304383	7.61699800830287	5.91373629211575	5.09552860781953	6.2704485382409	6.12002676450725	5.63904410792717	6.00496491074819	5.88129529425556	5.90557397910682	7.2544113018722	5.86401044686727	6.05457180840966	7.38188634063622	6.15257200536574	6.15012194194227	6.19005290596525	5.16879778358454	5.93065204777272	6.18040290825967	5.79681711400122	6.16698881387792	6.09533417275574	5.76029595312537	5.7327197100345	6.87923122902946	6.05937037180871	5.14517806183665	7.18217443657312	5.68634277175081	6.02674641035382	5.71883498791222	6.82103194018407	5.79892234958631	4.8922875426439	5.54884328448323	5.81414672152225	4.95798844950184	4.48566608631677	6.03531737907378	6.03531737907378	7.58646668535811	6.00656194912502	5.75156484734201	5.54948805068391	4.64620352258106	4.88427077436644	5.96480762632325	5.96480762632325	5.26819959580889	5.5517678133974	5.91594705639331	5.5768848478187	7.56210798569067	5.65340965705471	5.89473489827306	5.48313200064373	4.64114613471473	5.61406172250705	5.69812416877302	5.89990567410032	6.17046244627232	5.97649773776472	6.07106318628668	5.86505409272947	4.86452848411178	6.22727783477461	5.95967457471237	5.98481713891983	7.72100007902025	5.86839125808079	6.11669074872316	4.5743374187032	4.63609255322011	4.67162388825358	5.82340034769954	5.82340034769954	6.6911314865351	5.59241099786485	5.27853888160535	5.55517272316488	5.61579853321802	6.00679599181108	5.47552284372807	8.38927516738778	7.33607869688591	5.25447752643929	5.85317516689907	5.28039933859106	4.55414823285922	7.71510737780616	6.22432858297337	5.47146089199703	5.80893441681346	6.068280540985	5.45022152496967	6.14394911797886	5.84061105922681	5.95841155354415	5.95841155354415	7.68097187689596	5.60566862814426	5.03290421000311	4.53903101894532	7.68097187689596	5.4517761053312	6.04382009272091	5.83653238283308	5.90335884490065	7.69177750600528	5.60006737394696	5.90600098206828	5.25021767814128	5.8205560567974	5.8205560567974	6.09673838344303	5.34527245716047	5.84828262851306	6.06689636039832	6.07358427485681	7.69908781496724	5.52100715531715	5.57469415368905	5.97591940084517	5.92587351266905	8.87995825981885	7.36809943159757	5.76435762962822	5.60087732612733	5.30936257493086	4.57841797581355	5.41093977852247	7.045716529057	5.45507024667456	5.44387134031113	5.4092206804388	6.01199539596669	5.92438245369688	5.58623283763889	4.47499441131508	5.77172487851652	5.74764740652917	4.51414224778918	5.41751753550714	5.07745821933257	6.13673187831984	7.39385004872935	5.97616041225882	5.44200846712581	5.85506623178161	5.30495100839842	7.10874432124922	5.15279013672642	4.86684221530583	5.88743328076713	6.01455710237801	6.01455710237801	4.44339892742873	5.69462184227072	5.55618812173446	5.55618812173446	5.6737129354002	5.48205276300555	5.64352550610418	7.64277084473306	5.90088435163	5.89912165235216	4.70661308179502	4.72243033053819	5.06264428127737	5.7809707954963	5.64505069885301	5.89854746982404	5.65143411519457	5.89640551066589	5.49853395530819	6.08540246262708	5.70117912237624	4.91516486884768	5.04798219924358	5.7850885176076	5.74055160819024	7.34511195818047	5.7122816013729	5.86315202802504	5.4775417982845	5.58183569837916	5.98998670798703	7.74946009342259	5.5729563636826	5.12523933761736	5.84312188507093	5.84312188507093	5.08137835370833	5.07247735943635	5.67591932715076	4.61304399385422	6.06992910750057	6.06992910750057	5.97355797263667	7.36555466250747	5.97355797263667	5.31434232206601	5.31434232206601	5.92764381089706	5.99398118908034	5.48252135441809	5.67506392938381	5.18326368121397	5.621135353306	5.62009501064356	5.71539522768406	5.93701280606109	6.03263097652055	5.40920718619466	5.6944728635458	5.89067008445017	5.58686608949877	5.7305207647468	5.96068355861749	4.96486944615256	5.97355797263667	5.79793887255365	5.34408302827797	5.61527917003429	5.80920297899497	5.51558982210274	5.54645234180875	5.6773113311574	5.6773113311574	5.78923768727909	5.86857943245742	5.44784643997801	7.61286848378258	5.88498160553972	5.6038055826207	5.38998196538844	5.91511588204305	4.98883004430203	5.75031910735643	5.75031910735643	5.28414569847761	5.85467298851195	7.7729016016013	5.54544788041517	5.45693799844481	8.37254502131271	6.23402038361594	5.37311595938307	5.37311595938307	5.9233676274709	5.83437405960268	5.83437405960268	5.26327737052446	5.17200913998116	5.66608204607097	5.93584780405514	6.12886642519563	5.31417642197096	5.82429029639795	5.97531186605367	5.47722234569528	5.85598466439482	5.85598466439482	4.96458334919148	6.93847753226864	5.05369257533758	5.47097102041529	4.95360886937292	5.19172791410683	5.68578341714212	5.22580451710865	6.07820738056092	5.51211484571722	5.66494976170077	6.09030378092133	6.09030378092133	5.88078646059987	5.63714150071155	5.51903804159894	6.02087198482721	5.61121789854837	5.73049991290509	8.75319236361948	5.82231539146578	5.71001495427237	5.98535022077258	5.76636653658127	5.87143754345275	5.87133014342482	5.91347707598287	5.91785722665368	5.61122316098074	5.8649227572975	5.98664901002189	5.84641190975769	5.65660480123676	5.68053048337002	5.68053048337002	5.83022468025216	5.89987290427891	5.75409016619088	5.2363372056795	5.91797506520389	5.75730379664263	5.52953764983681	5.30203456210889	5.49406536684679	5.90559777835052	5.67904985867509	5.09552860781953	6.00864369653239	5.48821224950067	5.81446363047265	5.13621994707737	4.58736538018813	7.61224691098244	5.94439749124653	6.01603800222108	5.77686550728633	5.80696330694921	5.9472859617802	5.30350498002471	5.75579494301237	5.12171710942418	5.46223420160399	5.48386444015413	4.548153472686	5.86672692525984	6.00604765498902	5.7512715056885	5.43058395078214	5.96380871470843	5.97512759612335	6.02955865558862	5.13819964223056	5.6601577132485	7.64582837330384	5.31805076299952	5.8112189648876	5.85016666963643	6.0300305796601	6.00017293116053	6.00017293116053	5.89029677072958	5.10104340444489	5.80023073853502	5.52903561464061	5.89071252733247	5.2872365574452	5.29092807839845	5.82253717214462	5.29102343524627	5.29102343524627	7.59132594737657	5.46858898158107	5.52397350667146	7.34811767119744	5.76400553342982	5.95206644839472	5.86071816080402	5.54797458113014	5.69619207698446	5.32842062561048	5.86461566022303	7.63342332135181	5.86461566022303	5.39168974603618	5.90147169969423	5.45032244491674	5.6877861858673	5.76691897298353	5.13763586694366	5.03782836504983	5.52764958569248	5.40168673855206	5.69058973221256	4.54471769159433	7.5693951074679	5.81990537578671	5.90139451536236	5.61424541984112	5.80800278446385	5.87257895969367	4.83535347566989	5.52467458851115	7.19269527599006	5.66059041945359	5.84732065279897	5.84732065279897	5.00689154416429	5.70983584361242	5.74733964040522	5.77675766401686	5.54362638830185	8.23768176480069	5.73677496457753	5.867921319146	5.867921319146	5.867921319146	5.50039708713784	7.46954213844083	5.37277143645713	5.73975691233922	5.83886875036288	5.62016756673802	5.85330044920054	7.67868780960481	5.58351976086581	5.93850959553984	5.11711894893376	5.02937188515947	5.75771478537278	4.97700501907886	5.7908160836641	4.60048400416457	5.7844208252924	5.7844208252924	5.3307399156012	5.44932176821259	6.90588454221947	5.85615047536373	5.85615047536373	4.64928194790472	4.57355011732276	5.69640579509058	5.78443933414298	5.60336600833523	5.93030033186983	5.99106606728879	5.61647649968866	5.51863899144491	5.32331311477597	5.62775681826057	5.8833022468954	7.68568233021762	5.8833022468954	5.07953060108492	5.6652391601943	7.16134781635737	5.00766229591242	6.02802763623407	5.25628736146351	5.82708400159113	5.9426882040371	6.03276740069732	5.8232034137873	5.45388659706643	5.61537642509807	5.68536444892934	4.89521212669339	5.83993821830589	4.85500303803934	5.93716355302337	5.55955333763355	4.57576156984093	7.14388564650663	5.60802361339757	5.46961173813753	5.46961173813753	5.60176371991508	7.62108403073913	4.98145277418945	5.76755372915178	4.87841066198472	4.7483512563867	4.49735640333288	5.82074229352842	5.70736608655521	5.44315686923216	5.12409544878921	5.65256533296288	5.55122390886228	4.98247154285185	5.82074229352842	5.82074229352842	5.86983896418075	5.85172049503469	5.54993548173614	5.92100469979619	5.77210179996608	7.38819316026542	4.88914421536328	5.96997069300718	5.68668154612305	7.38819316026542	5.07941031975376	5.62383114189925	5.05322088677467	5.03514538516718	5.29586637634846	5.40640684535738	5.68432635625102	8.54392793237291	7.08931587354002	5.07467434059265	6.3679871666699	5.04828177773124	5.67242617695133	5.67242617695133	5.49424523879862	5.2965589644144	5.6114443593353	5.10471364877888	5.81072452180957	5.29503252665085	5.7444801942707	5.93701786140849	5.8915839147737	4.99158496902246	5.18269867402143	5.1855223338025	5.19944049122112	5.57686811412959	5.81546283002407	5.48914506069096	5.49814158850625	5.87225863345412	5.63039807601072	5.64757326873237	5.22122068953186	5.28530566192273	5.94275551492643	4.72519935210527	5.56367664806618	5.63575430167442	5.9980162652522	5.84807590692253	5.77709887202391	5.73566080963183	5.9359193542683	4.7071600272294	5.28791728927071	7.29668135492773	5.15329075616374	4.53790411040766	5.30350498002471	5.30350498002471	5.66933362866572	5.49021369382119	5.69318746358411	5.5915750924315	5.44254363670028	7.62211121008051	5.23418472935685	5.54779344595915	5.09348533931225	5.39528705294587	5.44606534923548	4.69816536293657	5.66135890299262	5.2201192871992	5.31920953758557	5.94072299907968	5.77733780073312	5.74061035788418	5.74061035788418	5.40971245785081	5.70775109512432	4.6810232097135	4.69648883892444	5.39108995420336	5.54733374183956	5.85339396247709	5.58449440587084	5.64357515976888	5.44355169620898	7.87870658507761	7.63129654623879	4.73877478201234	5.11397937988265	5.73077542070173	5.43233728051338	5.61535649839824	4.9444004391443	5.42518311634001	5.33953417417679	5.59325484987476	7.0796483947398	5.66393738522265	5.50726279103923	5.34779440562872	5.85684092499448	5.85684092499448	5.32503957584477	5.49004117892886	7.55697485263596	5.37360345742974	5.56117454811212	5.46114263153992	5.41721566085597	4.92867702666072	4.92867702666072	5.39416955907552	4.8977667532197	5.47587774150713	7.51258080249481	5.06059580164184	5.61622910912473	5.70127270198835	4.86633601054603	5.90331658593911	5.90331658593911	5.46434738453266	5.75113493710286	6.98539592989092	5.6510195291594	5.86385560804785	5.86385560804785	6.13129784956036	5.69393864295822	5.2770857957802	5.73670699182163	5.56371366255808	7.53115985169956	4.67722162073965	5.91593787939866	5.21747178721998	4.59043543540453	5.39532347393651	5.33039690331915	5.30546172835636	7.51002725577839	5.82310589204385	5.88814364696349	5.53257784176394	5.50283859314644	7.51002725577839	5.76949283201282	5.53472643206867	5.94332646816853	7.64562171838438	5.57018910553737	4.58398538229997	5.37173315193588	4.98319844200497	5.7091861835127	5.54592271826825	4.78176841262316	5.37218729540806	5.67357038338545	5.71494283434135	7.44867905122858	5.79943766242062	5.66004169057215	5.9426882040371	5.68861180304675	5.5369891803202	5.82412700038959	4.62963579507263	5.0608818587624	5.49318235381363	5.71106216114706	4.943792976933	5.53765355012243	5.43717692303177	4.52686965840803	5.56117454811212	4.50495135623431	5.77858736143524	5.84556251989422	5.04321745302153	5.85972719269154	5.38480699037593	5.81762841204928	5.83258880449314	5.73100045915597	5.26231522804995	4.80850943422495	5.53228319505013	5.53228319505013	5.57902032265719	4.98145277418945	5.58666132869526	5.24144112924467	4.69957818615729	5.37195711318725	5.75880268894102	7.22497931672917	5.75880268894102	5.82908809400474	5.32079714139266	5.69939787877896	4.97762808675447	5.6723738953633	5.21270536925985	5.45077957308549	4.57664146101664	4.58644370092643	5.65985495291193	5.52203696638871	5.78314019720681	5.67476123334453	4.54244402276826	6.87724844376319	5.86142042818944	5.75820096205113	5.34521048044588	5.68983242972241	5.76150922510976	5.36522724570873	5.36522724570873	7.28052133610977	5.50298093917476	5.7243415199672	5.24732382901121	5.09348533931225	4.99481904729111	7.47970827116427	5.6603605021091	5.47468649141448	5.57651987166945	5.66059041945359	5.59866108150789	5.01128920629327	5.43636269395018	4.75066129019547	5.27254177481379	5.27254177481379	5.85791060157396	5.41174027226744	5.41174027226744	4.73028545157532	5.38697717786485	5.32281766068043	5.6997078364452	7.62745463881927	5.60506738421704	5.49766036540392	7.62745463881927	5.68153802842516	5.79075656106379	5.51752826949271	4.44876832283949	4.42748342493337	4.9837481747209	4.63780261261167	5.53057977497943	7.4875182032824	5.53057977497943	5.52268735066201	5.57977269134545	6.74149533219282	5.50853575542064	5.5080031345971	5.58120710954158	5.4430952065797	7.45735576376437	5.79990267771729	5.79990267771729	5.87134801083562	4.81423347793436	4.77137225683718	5.73308259622639	5.80673445068648	7.4671624086088	4.94800448498584	7.00692052223962	5.28098077850563	5.38217063347997	7.00692052223962	4.45602431913447	5.73194629083203	5.82332041715148	5.71875665771913	4.8300217760763	4.70440529184695	5.66097871235419	5.69708096669453	5.80954043469695	5.09848100620204	5.08445651910754	4.92601189500677	4.62993398128985	4.71414939492807	5.53732194551782	5.48871850632861	5.69064629177629	5.41511921484791	5.5867083067837	5.64893338675839	5.3589907174831	4.99966067023295	4.99966067023295	5.52749721536741	5.58227636530975	5.59160958803572	5.4242602208693	5.80369557692211	4.75066129019547	5.32289253874587	5.66614438693516	5.2449630934184	5.8484627629395	5.58126779163243	5.71676744168042	5.80954043469695	5.56465486144002	5.86665179087398	5.47380881699935	5.30512883907634	6.66498768119231	5.08827109075617	5.1663763364494	6.66498768119231	5.69857335930325	5.79452369763585	7.10287688522807	5.1183221616231	5.45374388856774	4.42827927953592	5.61636982473607	5.62677443593099	5.42902356103417	5.5623011319169	5.82389310536664	5.81641036954743	5.48530610004884	5.24917662646428	7.59347211171522	5.77610527161596	5.65059418003702	5.19925520223786	5.51345766737927	5.0996548916544	5.01390992974028	5.45144469181434	5.61333910366617	7.16966626495566	5.67091594128768	4.49677294585864	5.58046332568174	5.65057405111825	5.28564899689553	5.26879791277732	6.91863859794819	5.67931432856699	7.39758897392474	5.14245617932791	5.54560523337895	7.39758897392474	5.38869183918469	5.65017812782291	5.65017812782291	4.76327206913175	5.34215784232705	7.10873479461467	5.69357867446827	5.55082293577847	7.10873479461467	5.28577996735695	5.70678663115497	5.70409665540534	4.80867399293566	5.119119994568	5.77970643060431	4.84653772246063	5.49273959727431	5.04321745302153	5.57706868598452	5.89492407491558	5.59340486842225	5.55360059671092	4.92886238390715	5.31831101909145	5.45724274758422	5.04305635112609	5.55462689745958	5.4255706206429	5.35505456832928	5.54651055053223	5.57139400547205	5.4640995403117	4.78863080910675	4.65172717900902	5.306877700648	5.59748477170718	5.59748477170718	5.73426696292481	7.61570052249659	5.01438046796217	7.61570052249659	5.26242857964035	5.71123770577269	5.44049295705748	5.49956108430938	5.6683949184216	4.93253980975747	5.72771324937006	4.68436334196802	5.55739649022225	4.91514562187891	5.05088129208948	5.43489460970811	5.23899643512319	4.69355285838976	5.66852911585024	6.60057175109409	5.57156987703015	5.39400445128362	5.15019295043286	5.5177230329138	8.00925473184927	5.28054033561374	5.01879012047797	5.27313434081402	5.68403010732828	5.44355766058166	5.6393500195752	7.33777824832509	4.68955702640187	4.68955702640187	5.41283715160973	5.67611612180868	5.69313740889485	4.86458172440474	5.28617628414589	5.18992449438534	7.49753211469509	5.53507642862582	5.6952123099039	7.04250028832646	5.09267623141739	5.46278798168029	7.28185282767558	5.41508268437901	5.26673708292037	5.26673708292037	5.69492724572563	5.64568026306101	5.64568026306101	5.56586006300897	4.84452570584629	5.61157803610057	5.01349505637961	5.60411116548678	5.63091006935072	5.41875811409169	5.53315473528619	5.4740903017229	5.67125480551728	5.67125480551728	5.55572806987174	5.4179679186362	5.27065524760854	6.23138337008519	7.14130621425207	5.31129998558687	5.18007021248516	5.68721872154373	5.54625355984146	5.36963726986827	5.57404640696948	7.5708870603412	5.07018743811054	4.8280265409332	4.61682526396979	5.34732789673547	5.34732789673547	5.72406066541061	5.13439307328475	4.74879035100924	4.91721632141491	5.51304254105031	6.49625200312272	5.11251612560306	5.32080878074268	5.64483470395933	5.66030669562954	5.69708096669453	5.5305633925394	4.85939359280493	5.32144878184877	4.54503837047509	7.40149771760316	5.4660609842028	5.56125395372941	5.56125395372941	5.34562920917472	5.41296659516387	5.52185806706033	5.57228483482196	5.4248086509028	5.41372645832913	5.48823607915781	4.55804854532663	5.00066815117712	5.08403555151024	7.40865521978085	5.13449754362147	5.59312656324868	4.72824955962207	5.33235669436381	5.72567108450842	5.5023703221608	4.57021382160949	5.58375974008648	4.81714429779049	5.46047670900386	5.30145449838463	5.17299861470072	5.51846570326959	4.53622621028341	5.61439668761592	4.6562853408837	5.02949999029738	5.13172392502346	5.4864961222155	5.4864961222155	5.52062225122967	4.72100518500191	7.25346986178369	6.03445889228551	5.42821379910684	5.09480978295139	7.10680372250397	4.99212992346176	4.99262955450456	4.56279831398817	5.59941622922419	5.32251892568268	5.62196517287968	5.62196517287968	5.19903917273714	5.6462838336148	5.35231019292227	5.47921938577821	4.57655771986854	5.39727790382961	4.66387638702152	5.30942740612638	5.64888714617526	5.32446337330021	7.34567842739695	5.41801575129046	5.25291884829483	5.25291884829483	5.4175781955568	5.17893853613042	5.32898566017316	5.56905210182114	5.56905210182114	7.13648253423765	5.37706480695471	5.25551557538665	4.53424586237724	5.50524200452716	5.44582983270715	7.36317926612431	4.34087904438916	5.44183689009706	4.47332233307874	5.62433891310449	5.73107602721059	5.14358825946412	5.25708803309294	6.30004733017331	5.53907118019164	5.11061045022716	7.19321718090415	5.61317319419793	5.41959199561009	7.19321718090415	5.53644610724525	4.55184268610163	5.56211985312502	5.33217515180183	5.36020574181148	5.44458790012184	4.93182308811446	7.33074660292259	4.78394066979481	5.31819066313029	5.21575389119593	4.93239603813709	5.04105635536259	5.37297490229024	5.37297490229024	5.43766376118683	4.82614369987007	4.80155920790145	7.51199549002363	5.43703699774137	5.36215633118392	5.68057526463825	5.4397541151742	4.54299838420183	5.15911718115984	5.54715312531169	4.57504189884771	5.35745804221379	5.50509823827922	5.07550447363544	4.80280983718915	7.44880135709416	4.70835858927981	5.23253547772541	5.40424993734359	7.49059827661188	5.27092864871186	5.32506216587562	5.33449251422473	5.13920389604192	5.51067895197211	7.37943901676194	5.37451780511571	5.53944104197635	5.53944104197635	5.03233696058237	5.25764034303499	4.94918266210566	5.46123888364827	4.68203830481792	5.32818545998229	5.26081830977422	5.26816307752409	5.35807165830671	6.2845411801756	5.26763216246707	5.02541939835473	8.70947188971348	5.42642706058166	5.51062755785488	5.23274939839829	4.80659398128503	7.04389648134484	5.28974044339213	5.0574414311329	5.27168616051805	4.70718276331606	4.96136005507493	5.47077214793661	5.03658874242235	5.30484112963534	4.828271101807	5.41563059506377	4.93854486024294	5.39234715965729	5.3446360009111	4.78212140311289	5.24659173435698	4.87244260574936	5.5666760389003	5.14762782150331	5.29885815260599	5.51446061368805	5.51446061368805	5.30160212126914	4.89707659500544	5.5615722215127	5.0661029908342	4.90670225562368	4.76314052593491	5.27778906229281	4.64844750557576	4.76705245174369	5.08220663994994	5.46094205604214	4.88553733692961	5.31714551147401	5.16241637768141	4.63716301990675	5.0002272172765	5.50003461083383	5.33352301973121	5.32879198877109	4.77699832885158	5.40197699090439	7.40821521660708	5.24786553103834	5.43029212078965	5.26359475184559	5.40405940706298	4.83698457457009	5.13292947492698	5.44666148471356	5.49960823204629	7.50140387403397	5.12803357358915	5.12803357358915	4.58570899466176	7.36301472695534	5.49295878332684	5.45123064102365	5.09625935504153	7.24502950934002	7.57303961878435	4.8378790703186	4.96108348687499	4.90215717541162	4.87178439381795	5.36022631104537	4.73439871846498	4.71033527580733	7.52895396602792	5.47162404055523	4.66472454936537	4.71480580225011	4.54890129292416	5.57000524654637	5.2948661394071	7.31759267374139	5.56633681177206	5.56633681177206	5.4247176426885	4.73337610735156	5.44853983528798	4.72112353747169	5.31214289342433	4.78995662715555	5.0710088227554	5.23866325251578	4.43250838397893	8.46037021087805	7.09549162519188	5.06149822990256	5.19825141492909	7.0429169946646	5.48654523702483	5.02193406165662	5.4310466084231	5.35547839057186	5.38595382404457	7.4297870801264	4.64586774494336	5.02885451060946	5.14348889656663	5.22420022745747	5.39341350051234	5.46365165315138	5.34853369658594	5.24198154844121	5.48249010633145	5.27228194548429	5.34732373429979	4.36555030036775	5.15958425610004	6.67273007570987	5.26996733942803	5.38348180078798	4.72400717880518	5.35562617904616	5.5217051524228	5.47394206834789	5.4335858428498	5.10586989761693	7.19961192720405	5.04070042817006	5.05954423203599	4.69544082707168	6.96775023700741	5.09549152828881	5.07153421719276	4.82642037389162	5.28075454688386	5.44525647347706	5.03988040812618	5.11304792452504	4.90824396343167	5.0653890254352	5.03098358313935	5.26920794490631	4.36254250107055	5.0155078560127	4.62347582145476	5.37075986675699	4.46890019935733	5.21102020550651	5.33827040338001	4.49876721581282	5.25060346199993	7.17739250614205	5.48982543788178	5.11208749115153	5.31032940994622	8.61271094357217	7.51390794780454	4.43679402731745	5.48235448531385	4.44833084374883	5.25068633101626	4.81997721057551	5.12095853129405	5.22938318842804	5.42268080336516	4.73343380840474	5.11231653254021	4.48637258077777	4.80920099745194	4.73604164098462	5.33146203605775	5.10156033734245	5.17158356130172	4.84348366209293	5.29652766690871	5.24626028989298	4.37992453590024	5.34886666684763	6.92691013621949	5.10704541076086	4.96094084095439	4.98766699473699	6.89907472865848	5.26564785967148	8.21518313462664	5.24406489519152	5.14113304440035	6.94561857163399	5.36595108873286	5.28798703115992	5.16794382338129	5.00353512482833	5.10004747567816	5.28640318254219	5.28640318254219	5.17450558039487	5.00920376037939	5.62456910614755	5.13624872101004	5.14912436975895	5.06692554925711	4.29108005964042	4.80572176494955	4.7685349966739	7.03843025944524	4.8154165744494	5.34244623453952	4.78097772219866	5.17463823160443	4.68667260791359	5.6066440783004	4.69096174186446	4.39308072458473	6.93211226481831	5.23918659394962	4.67188383265904	5.20213065555615	5.19983667521991	4.8480898353507	6.56023689714414	5.27002757188081	6.56023689714414	5.0711337472075	5.30031531642005	4.44339851047986	5.31593839594318	4.70846979333177	4.66223845918519	4.38700876194495	4.91674244339107	5.16480918112599	6.93512577819519	5.09427206469816	5.25152719669586	4.76402630530094	4.76487833882256	4.53863212288584	5.21574231489502	5.01601085721444	5.22096947521532	6.71651569895196	4.87112124829781	5.0715688074577	7.30896635602341	5.13479591814415	4.82157901579551	4.82157901579551	5.20071442308964	5.11677377410606	5.11724940500457	7.50673794565665	4.44690791226738	4.28957907713562	4.69817652049429	5.19128508870798	4.7721853113375	4.71111396146081	4.74217412454401	5.43000059315494	5.08757808243365	5.16788035593976	5.27257170365439	4.61325879178893	5.15695791681427	4.64680036040639	5.20324780170689	4.53658105218695	4.72948984163624	4.85228554373795	4.91615537861285	4.91833751444496	5.18209147876187	4.44202815985442	4.62428001462138	4.66371724240293	4.73546604690013	4.97431711654523	4.3352106738463	5.17014621233097	5.04653762088575	4.8958557316748	4.9666001994891	4.60079736998433	4.92357602705125	5.09679152860853	5.05884382882416	4.68158359616436	5.00152319680662	7.38649995720345	5.07021616536218	4.93634347783459	4.47513181898407	6.97644333471541	4.95499348108339	7.37931766313821	5.08978917711994	4.65158343284458	7.17800797775535	4.53262977757075	5.30881682342999	4.76642256560691	5.14120085447685	5.14120085447685	4.74835239171605	4.78654564683011	4.652868168038	4.99936450271208	4.82125670105419	5.13986755447081	4.80200158299226	4.80200158299226	4.82125670105419	4.5864547646636	4.64804956355677	7.3772448682047	4.69417992281757	4.62572747290559	4.57201958091317	4.51813190504844	4.42312282284597	4.48079424947378	4.43934817891617	5.09564664136995	4.57541575333577	4.69185368982465	4.53562333618322	6.7281056829928	4.61263638542421	4.59119039311855	4.6022437737646	4.76906531450984	4.7835263050511	4.78191096195775	4.67645878200424	4.42449210310948	4.86087506879448	4.68530380114855	4.90409329217886	4.25894032146477	4.37850620720924	7.44085942174324	4.54032809055323	6.87649270185049	4.2169559808991	4.48679221250786	7.26312281867681	6.96518366886701	4.29250859069011	7.39887451626507	4.06098997166104	4.10863384380811	4.29062081733665	7.0695083307624	6.71651569895196	6.92521823078436	7.28656440500984	7.20860135856523	6.35857535196591	6.52357383854873	5.85696134725143	5.8886666376162	6.52243416140927	7.40139582555871	8.54321833060562	6.59051008181664	7.2001209069944	8.60117528830686	6.67786047365837	7.24133176527787	6.91932650384793	8.60948343558232	7.21218261585041	7.07515207429169	7.13343639638816	6.677880416383	7.18624370723868	5.52499818230853	7.35583463886331	6.88399985034966	6.12821299431878	6.67454020379957	6.06155712428611	7.27713161517209	6.94316309490935	8.52044856676268	7.30854811408743	6.75657645026469	5.37712743321997	7.24971452527369	8.62998597085711	7.16165550703864	7.16165550703864	7.10308652609988	7.36123562277164	7.16557062554084	7.05139921424826	6.66453576290399	5.81015148406032	7.0263897540852	7.3342334812574	8.62528681942112	7.01001130980189	6.97815292963921	7.15779576689441	6.88799801232141
"2022MCF0011_p_30_01"	6.74191721713936	6.74191721713936	7.13371408531251	7.20557635542992	7.14636524364341	6.56681375863793	6.95736866049107	6.97515515207834	7.18524823437817	6.85277585860709	7.23016080658394	6.74405615615631	7.60233886084651	7.16784454621306	6.91261603754486	6.95760734672171	7.12682214371856	7.34113877818088	7.0916020779455	6.87710436619238	7.06239537235992	7.19050432085232	6.92580753020966	7.14785761346254	8.51688843788114	7.14664940179043	7.12082291553187	7.20987424515118	6.96251907415041	6.93418660768112	7.18524823437817	6.84532032873838	6.70311517034723	7.20643642092819	8.50079579874513	7.17181979032304	7.02659424736176	6.64866731440972	7.20589958053526	7.14333636653506	8.39337628805051	6.77718192857831	6.9645624119712	6.49419563179446	7.19100490220378	6.97319853620465	6.67920607585467	7.15338886585785	7.12373750676914	6.95521099192641	8.62646994326181	6.88433421657066	6.22842745814118	6.22842745814118	5.10413356714125	6.69058460063869	7.03872301676802	7.15014258046767	4.74196133404301	7.30842149499878	7.05963164978362	6.65189357463899	7.22208197304089	6.96095194995505	8.62863834169437	6.87740732878723	7.08117280340443	6.42794889695258	6.9330100033529	7.10502004693928	6.79122627327223	6.72002600848171	6.60529121013909	5.12579424018465	6.68947797572182	7.01292627967429	7.02600555938299	7.28090414723624	6.82654253713538	8.48793316704005	7.07840356332449	8.49492435958414	7.14540297980529	6.18286656800348	7.2668265059993	7.2668265059993	9.34217535886573	5.8055305471863	7.1716376701074	6.92485823363833	7.03166822150858	8.34439549256169	7.09472253717059	6.98386755897969	6.85209509451504	8.48118620411953	6.96957494596279	6.96957494596279	6.81794643006349	8.24215955834492	6.42997711562082	6.76328843547009	6.74275041239777	7.15772190481067	6.42674636850224	7.11700950262424	5.53189473549632	6.86870512419336	6.72823454589334	5.5238142050964	6.76137612175167	6.57001661118946	6.68272774490584	6.7669237167782	6.68612990538662	6.52733621723617	6.53629158423177	6.86185179285975	6.81130963622867	7.0275737388583	6.82913107491565	6.90390910415506	6.68250127709788	6.68250127709788	5.78368042337446	8.3172298047324	6.92524595455549	6.98439376719694	6.64700495350365	7.04778068158602	8.14784823033585	6.95457582339357	6.59794963151884	6.7405571707049	6.75939848998923	6.61680067670243	6.81235271836685	6.8145415730583	6.48802322383867	6.87237450836234	6.92600544062071	6.9744063086895	6.82219598562001	7.12158453261824	7.9347207980353	7.052924174288	8.20069684306824	6.95802241537102	6.87533573732165	8.35618049340389	7.17826894966549	6.14115179221829	6.66197023630918	6.8407268198532	8.49636588370258	7.02612636106179	6.60252093609676	7.01238884315958	6.73160242123713	6.99073681106958	6.40805883047665	6.75555421909764	6.82403272552414	8.4277639988257	6.95194961778435	6.65008443746019	7.00644547032348	6.56895582502153	6.81587154928051	6.79250908262217	6.24767193372222	9.02734268306735	6.71906736437206	6.87708697329638	6.66170121489998	8.5351944824728	5.56296478408994	6.99958202161957	7.01347685755232	6.78302751724176	6.49402523183507	6.87372923985523	8.11048928273443	6.85921823742397	6.99158667633483	6.95774971846852	6.68465022923285	6.76856273196392	6.40433269114692	6.69634380406009	6.97052475722603	6.9799142823273	6.99045766891967	6.45724787144142	6.82683925629777	6.63639008432851	6.7640742622418	8.22542875081996	6.94949916314017	8.12916849426217	7.04499407300427	6.71957040253204	8.3479945672253	7.00756060367788	6.96685353703442	6.77601581707418	6.75219774435823	4.77647180046628	6.73826740556473	6.84958854015919	6.38240285658926	7.87141426748831	6.66344916700405	6.99129336152933	6.31191897977868	8.27568340646828	6.74627905998361	7.00695404333244	7.07050933092453	6.97860562184917	6.98612735027423	6.08667914148006	6.52907208450061	6.89595342778835	6.92399767123693	6.86782820808821	6.72884193308959	6.85022994817508	6.85500251766073	5.98288505571336	7.07873142501461	7.28176947544531	6.66815899269531	6.86296807006845	6.08189648843328	6.91673922105493	7.00003510607839	5.00478325911924	6.80942967150685	6.84531158531906	6.9496646180438	5.01974851398603	6.82403272552414	8.45416580568989	6.81030007235679	6.81030007235679	6.8428066106122	8.34500952146713	6.73819315750842	6.89171819131998	6.44169521684514	4.38204812685584	6.46235686856354	6.87891430174888	6.80552915053683	6.32997760249094	5.68628450603467	8.29888936794475	6.42573847915555	6.72681945454013	6.30375434351976	6.42916171394121	6.78344606163444	8.37818638146964	6.87810994736372	4.4862444901492	6.3265650217005	6.62628227881088	7.01160178651814	6.75867502133207	6.90180522409851	6.90180522409851	5.43772918866585	6.43911996409818	5.6462457988223	6.86995551698469	6.86995551698469	6.08280470137448	6.41702825301359	5.3203003159293	6.20034685531178	7.87840044166757	6.60403030734953	6.9234357343208	6.84445553479088	6.62192347804622	6.69833236505387	6.85225687695455	6.97893954961432	6.63929518006341	6.41852622296401	6.61928533789382	6.64940926256312	5.92313738640082	6.35959735940378	6.80247768090142	8.13978835815763	6.92772649610488	6.94913730696864	6.81946313628943	6.39980326085515	6.54924227952459	6.7850542027355	6.92262317727893	6.55282347260002	6.45387205888792	6.77074520063729	6.2358087982743	6.86921860589373	6.60228995743561	6.22252455614776	6.56906621760469	4.82695660652016	6.78547694322544	6.79643377603391	6.58346224909554	6.88354420893038	6.56889298491255	6.78452275654592	6.55802052971586	8.39316255773659	6.50638403030713	6.81877307279597	6.85791078746974	6.7165032495515	6.8078431643122	6.98889630567545	6.785687891678	5.94648391184216	9.28763140765484	5.53804980503015	6.75167722354435	6.52082038498045	6.93865777205433	6.33216752393045	5.99958429559555	6.84818587640325	8.26092690859538	6.79012743067809	6.48596552943742	6.29048418717915	6.54622793037682	6.53215981122855	8.28815874603215	6.54622793037682	5.62662230780444	6.76996221019455	6.73239607581276	8.13430585776083	6.65605627091767	6.80446906284978	6.83615342235167	6.52955724452996	6.28871678878525	6.28871678878525	6.21222078669839	6.68831967389633	6.38535364270174	6.45407796608055	6.49489082690642	6.4007941306642	6.8832881255871	7.63213081937266	6.8832881255871	6.88748976645139	6.6093260613551	6.3909183389522	6.38287257778468	6.72154468864586	8.11391508082032	7.88797767420906	6.59165818365014	6.64708099625479	6.77247988999775	6.74205083218139	6.31697107623529	6.72156507540369	6.72156507540369	6.81496901751424	6.55657615601401	6.7850140106124	8.17654108683615	6.87531807894191	6.85311150471851	6.66376581487692	6.5736974774074	7.97682159782286	6.51876287981288	6.02553321626675	6.77621381210478	6.77621381210478	6.69683642716683	5.45790222623355	5.89548920822016	7.81091878619777	6.62676227976551	6.74479481129125	6.55224360058628	5.58575117988272	6.69937023502938	6.6412941756691	6.57208041281035	6.27101688418562	6.13170987425298	6.452994913707	5.34700942731568	6.824578761873	6.50595165982877	6.62883064136778	6.10237207780353	6.07461616717114	6.2633702406807	6.6262762978477	6.7850140106124	6.77017456729369	6.67532734161045	6.7035874693525	6.28747901208578	9.57071379379368	6.81772436111284	6.81772436111284	6.60554046099571	6.53848919322427	6.78818650991312	6.78818650991312	6.82158866795052	6.63117916360905	6.20464605975438	6.49110088264111	6.49110088264111	6.84794468518965	6.0931334007899	6.64551880454258	6.64551880454258	6.52024480640496	6.77876576171536	6.65154975659488	6.50635797948229	8.16633852311417	6.6774069844263	6.74479481129125	6.68749321873485	5.21466380546868	8.09082515404764	6.66175940692053	6.57531631864483	8.15712198153195	6.59743528875964	6.51057568680069	5.95673734040605	6.23059988578857	6.4373424413222	6.67963538374387	6.46152139687258	6.23055024246782	6.70352857116196	5.93565749217733	6.64048607435605	6.75158735180984	6.63078986459303	6.48715748259943	9.18562148751565	7.94740448523762	6.1105519913639	6.66181966939054	6.6859563469439	6.66913763907933	6.66913763907933	8.08344968320171	6.20684048021955	5.95264403805194	6.84929437673035	6.78608779908303	6.28101203945429	6.50516847982075	6.20393675018078	6.20393675018078	6.80976688333968	6.52463182277934	6.39662952643314	6.29755609517393	6.78378107566684	6.39258970479849	6.39300338406377	6.39300338406377	6.70110935508015	8.21948013866598	6.3778488376545	6.3778488376545	6.64468213033754	6.61103380404588	6.72146225739722	6.36715700029096	6.2458358242759	6.07968173311002	8.25797523126502	6.3911082206867	6.51976987656215	6.29559408673284	6.0327979158913	6.0327979158913	6.35874325238174	6.70029847949974	8.70935309411671	6.72745320034487	6.48820465605569	5.01766872941596	6.73906916149113	6.64427396430519	6.64427396430519	5.95556274843378	6.30052036357624	6.15850748665738	8.31319571800226	6.65905381763169	6.67412260549676	6.56492197715219	6.27824378457663	6.48338079041605	6.69555640732478	6.49233907422901	6.49233907422901	6.55603201672721	6.61843954649567	7.77271884306364	6.55661596740979	6.55661596740979	6.67176024916309	8.07276720700566	5.88863386437523	8.21748853849881	6.68805362379832	6.13460703532825	6.67068662567578	6.81175161689003	6.81175161689003	6.81175161689003	6.40777925963369	6.17707818571821	6.6877948241047	6.23972032077984	7.95355851815478	6.00793232076738	6.5015754326012	6.4443452417165	6.18232185873019	6.00750045068564	5.81876529117481	6.54942060760531	6.09472156572297	6.09472156572297	6.69388319183806	6.65073766983565	6.65073766983565	6.71198540855667	6.71198540855667	6.41274225050018	6.48405325982487	6.79446817977664	6.65825750087021	6.49754865905568	7.57564747408429	6.18442337422129	6.07962760413975	6.07962760413975	5.57996392281564	6.54859687214585	6.54859687214585	6.33963966806338	5.90596990624684	5.60129513875025	6.59233871348208	6.53586806886273	6.24093967694068	6.74829332142399	6.74829332142399	6.05075441511059	8.04998826661223	6.3430828382514	6.56775714467022	6.33674279698055	8.08074242121936	6.52017431021099	6.43875383050024	9.01338160545257	6.38070597698522	7.92677977321538	4.78055734244011	6.27925222615856	6.48862528311438	6.31647611301053	6.48260578965778	6.34925135028355	6.5447268259272	6.69121758151949	7.66716664894927	6.65673080254005	6.30279265578759	6.31392081785532	7.93911370308794	5.74613425026785	6.62061318375483	6.62061318375483	6.41755194839008	6.66719030586001	6.01110647209968	6.45837736251288	6.63175941204193	7.8657898098926	6.1085719571686	6.53143555619397	6.01841883351893	5.80217534733901	6.5123562955465	6.06276910076953	6.61162768006369	6.57738045153124	6.37444893879742	6.52023221118035	7.38051241005893	6.05944116213319	6.05569844858475	6.05569844858475	6.48322886328131	6.65855116669475	8.9703298470887	6.32347041639511	6.63709437245415	6.34748036233911	6.57335127452953	6.26835935442573	8.0935692869283	5.76517017522567	5.80292783945153	6.39012111491796	6.56056864230078	6.51937834436169	6.50457011184127	7.93296771500174	6.58496876542904	6.58496876542904	6.01506223684044	6.52785542297897	6.30716966559294	5.38964681529245	7.85161627771716	6.2122560017308	6.2122560017308	6.43423679919102	8.01987887210748	6.06390849696939	6.0813744586431	6.59120877053476	6.59120877053476	6.58570169506925	8.06844119599945	6.07312845983811	6.15986673235187	6.54451399469706	8.2113380602987	6.5323212226536	6.43862850505589	6.29984877548834	6.69937023502938	6.57981437614748	6.33945676351792	6.6931120680389	6.17924496836178	6.48487073221064	6.06347477478997	9.05935063304816	6.64537064576379	6.64537064576379	5.87010175652098	5.69017909638914	3.94005737476527	6.25405203844728	6.18239907690559	6.09126251220196	6.31218262275755	6.24450138749383	6.01920123138744	6.10804317643979	6.47142491324969	6.1736712324317	6.49648975822252	6.30674499605247	6.27982532521799	6.46355797428429	6.48124699340389	5.60551906684666	5.81611075333215	5.61090312651995	6.5406877817183	6.38149266441884	6.2534428789	6.12430908333271	6.6923460183086	6.60687156624471	7.99465655100222	6.55735814474902	6.55735814474902	6.57694629257324	6.05853651632753	6.58036132442258	7.48288793737562	6.06360437547637	6.59053201149675	6.47507244973436	7.98924702502114	6.10355169138464	5.82611932863147	5.65100979312212	6.53101697554604	6.62845388788045	6.59489942742896	6.4290325728875	7.98477434961012	6.03576509295531	6.35018536974494	6.37761995103132	5.82769693731187	5.82769693731187	5.52242248211153	6.62051956653948	8.02233949546023	6.42053577689977	7.6214013713563	4.76921566273744	6.55708328583447	6.4356105004026	8.05401631210382	6.34239230895488	6.34154302073757	8.12474502619558	5.86439434398211	6.17069054547425	6.43461719345882	6.26620861565396	7.95524231427806	6.09163170024403	5.81690762751924	6.00410915403585	6.44535061319367	5.75982358935379	7.67701008490726	4.77824534065787	6.15351791754262	6.24927941095323	7.66404055271786	6.32808595475844	6.15351791754262	6.41708401195802	5.31407225993925	6.37570367948161	6.37570367948161	6.24405612920771	6.39869163253945	6.51709052123332	6.31535203727907	6.49521296851522	6.47354295453272	6.16814622591486	6.03081862851238	6.44754567535042	6.43221404886781	5.96880837588996	6.38243552491519	6.0966457943996	6.00706577415962	6.63502635470019	6.28724073589194	6.20308476469139	6.3421165163297	7.8217020695348	6.02109187837347	5.11849827170674	8.00131130357171	6.12516408337616	6.41270567619827	6.29764400587889	5.92320660192699	5.92320660192699	6.04011339310974	6.41575435881743	6.26399576889531	5.81176758704385	5.99906236841364	6.58384724472438	6.41881872761374	6.13602203104811	6.13602203104811	6.3409442577292	6.14239386880376	5.80201869217398	6.07147560797083	6.43790070828681	6.39715707856143	6.40980979339539	6.37041344357505	6.37041344357505	5.82886084796702	6.24858306571443	6.42867577293942	6.50321680771929	6.38113618889508	6.49890096663274	5.95664923880444	5.99942890709033	5.58547125634075	6.29550520166123	5.91276038287914	7.83510237079262	6.38517468147733	5.54803384121367	5.91092424268345	7.83510237079262	6.21434632141422	6.45059764483047	6.22084439871782	9.09796378492631	7.70816312163011	6.39518591270001	6.39518591270001	6.32599902325948	4.87680455110613	6.37002448539944	6.04538805117882	5.91812209508835	6.25468519922831	6.04570494022463	8.04933952320763	6.49488270885754	6.23914568361677	6.23914568361677	6.59240893990347	6.59240893990347	6.3930404793305	6.39968610769448	7.9791517231865	6.18034808930245	6.56935393231178	6.1552910902159	6.0182935680025	6.39011604020574	6.39011604020574	5.86451643109441	7.88989207581461	6.17375830039153	6.01444959931913	6.55994579244473	6.45080086177909	5.69973583536522	6.0947600581083	6.43359715098603	5.50986338535181	6.52066284702367	6.17202266223664	6.00091406807484	6.47138211691786	6.44623605392017	5.7877605039103	6.18180042807183	6.58111724736757	6.17979940456582	5.8478313267894	7.43762194077903	5.80504203672146	6.18201103618362	7.67055369677778	5.70405699158133	8.01754354847207	6.48775652389865	6.31225122974325	6.31225122974325	6.32453296642136	5.26656957572293	6.24349442751646	6.17596567941784	6.30109584469823	6.39967094060325	6.49960898037743	6.01946197633359	5.97756286601629	7.90976455342945	6.52483737061096	6.52483737061096	5.85606345830123	6.28527096821451	7.90036327494504	6.3239401943896	5.59027689904914	6.31883376401634	6.22338474941889	6.27062031072893	5.39247321340638	7.89182649160124	6.3425508080084	5.98713814953409	7.90246707445156	6.34173404686761	7.59345940012423	6.18262905109514	5.50696571324047	5.79930555728219	6.42568970839577	6.27998097160817	5.81546277549041	5.81546277549041	5.86319528052698	5.46697610379281	6.38015588934313	7.89701555489017	5.60570083055654	6.19293137785202	6.19293137785202	5.96558001518654	6.46772423859978	6.49180436334836	6.38623146747406	4.87395796899711	7.74081849125142	6.0851374187066	5.73744718604139	6.2640214485708	8.80208684041656	6.41214612842467	6.24136092026857	5.97096713643594	5.87222202741649	7.10526434574127	5.77305384513431	5.98965560513156	6.15556114986813	6.12268942610664	6.09644607289504	6.37328633134209	6.26018740499625	5.94692568274014	5.84761047510653	5.62694172426472	6.09692690082865	6.41772192867411	8.05162247389772	6.39142203899383	5.20918122696959	5.3036183736641	6.18653440776084	7.70987196978445	6.07802946546284	6.20425145355171	6.14517103256501	6.24067698171102	5.88800959710695	5.17536779274342	5.83952850562779	5.91932429125287	5.68092501950469	6.25665253943719	6.42128640785617	6.02418714488417	6.36058838204332	5.97756667690384	5.98890247776032	6.11352922517593	6.27773287963879	6.00228084639075	6.45967797298902	6.45967797298902	6.32071282490813	6.26365482000133	6.26365482000133	6.09879634987244	6.40489137102772	6.1231972211585	6.1050361974486	5.6566344002863	5.99736107014595	6.1125962110036	6.07310807005296	5.94670556084296	6.36265886238908	5.89464901966478	5.77011873351572	6.23728360557041	5.34956327829561	6.14755227480432	6.11908820967151	6.2493783587572	5.77068304698413	6.08267026415476	6.05718240975252	5.20149764912662	6.23982201440334	6.4135163028083	7.78765804305564	6.2079582843648	7.95244479572752	5.3552346145162	6.063887905478	7.66723865966625	6.3102039342773	6.24112214595342	6.23625768664725	5.96462439048436	7.5169798780367	6.27341855962234	6.45179747260232	6.37976600086927	6.18221237391224	5.77629212748078	6.21031716315558	5.78697735325598	6.11594574545411	6.20470695661344	5.00683170028996	6.40128366571778	7.77100661467085	6.26039244747039	6.12145776445352	6.14805005569873	6.26519279592618	5.21396991109459	6.16761183749961	7.70125594351693	6.09464546340475	5.80504203672146	7.5627501862583	6.06921577753823	6.26187672253253	6.00641963914883	6.30394145556627	7.55522765916884	5.25286304948	7.90797698114061	6.25596064307901	6.13511781129669	6.21420267065302	7.81403961200151	6.24282253527732	6.05205064603244	5.55252470114038	6.03357582964334	7.56932369805623	6.28183722930235	6.03473403228927	6.00295392822725	6.00295392822725	6.13653327674911	5.83543954192206	6.39689948884499	6.39689948884499	7.95157601791051	5.84753625991447	6.22054543226848	6.22054543226848	6.11893771474935	6.29326499944662	6.29326499944662	6.01860378249725	6.17242594291475	6.17242594291475	6.0432240635259	5.72627551695263	7.45592302961208	6.12853029472547	5.62627521503052	5.62627521503052	5.84024109970442	6.34142703229067	5.95842076314595	6.27088163318693	6.01520436588908	6.01520436588908	6.22518692037382	5.77377433018958	6.286930662675	6.18424012083882	7.53458035086809	6.29075216938444	6.25839852560345	6.25839852560345	5.97554494710726	6.23497145186427	5.36088352285943	8.76733519683045	7.79917254302318	6.09416067184409	5.93391538281406	4.92113373657222	6.10271158615651	5.75996090181764	6.26537475668225	6.03232787147156	5.19831714049913	5.19831714049913	6.04803118567187	6.04803118567187	5.96580338943133	7.67302120735445	5.96580338943133	6.00410691094272	6.16750904525988	6.29530746797781	6.29530746797781	7.72719892671989	5.90400338977169	6.41809876059931	6.15206629953428	6.23714647613378	6.29156005956438	7.84798251906657	6.05315539595361	6.20438888456399	6.22310647160687	5.56706051625145	6.10264676301751	6.16670926983311	6.28876349641365	5.97900412706007	7.75199906788192	6.02690709119473	6.05986470692344	6.39712350350347	6.29300881563512	6.21350343008894	6.21350343008894	5.61776605457861	5.92219531718335	7.83656024863205	6.08822604286544	6.16536041388025	6.16536041388025	6.14075759920406	6.12681627104866	5.91121226587039	6.20964650383004	6.18586639255765	5.86629189040743	5.89342238815112	5.68135530666847	5.68135530666847	5.68135530666847	6.07450371903867	6.29891315307666	6.10830977468617	6.10830977468617	5.92006082144058	5.96624325586987	5.8740781950363	7.78520969738326	5.89590400773168	6.04664500714733	6.01450741354193	6.30329547981358	7.11309479472663	6.30329547981358	5.78008822549079	5.73882555730345	5.31618967864044	6.03855907272396	6.05087128035068	5.48801771892529	5.93889300867978	6.20508305619435	5.68643826949214	5.9338313530812	5.66767891626083	6.05864516639135	7.56132069541916	5.53611026087618	6.064822453801	5.26527375849711	5.98797360572568	5.82563355224733	5.71343843017379	4.44671570384296	6.20304522042191	5.9862224407857	6.23261161679933	6.14297249197442	6.01204486274874	7.691010129554	5.49905165870985	5.16218049440097	5.84523559211151	6.148105519603	6.148105519603	5.38225293717754	5.80548930142168	7.64534223889408	6.20438888456399	6.15553271830061	5.93208888786444	6.13766835974898	5.832380883175	5.91856616141893	5.71308730219183	6.06564466957057	4.96065108689985	5.53657373224561	6.15922693371073	6.23592368228681	6.02658320878523	5.99853467514814	5.71804417556838	7.90811515296717	6.00782178349505	5.666195306458	6.0903775031179	6.20815837085653	5.74301333925662	6.1376416084018	5.6848336262029	5.7512013101004	7.83435772889592	6.28037860883494	5.27414435774224	6.11127257122464	5.80519145880369	6.10725065434924	6.01439686398661	6.22298529657161	6.15000856178521	6.0351617406477	5.52353114211818	5.44737384130365	6.21235143120967	6.23901084373695	6.23901084373695	5.67948460177512	5.69955379232864	6.05900593236436	5.95378931371289	6.22061687616453	6.22061687616453	5.99586952781901	6.1309591074627	6.1309591074627	7.70502223753622	6.24020312370255	6.24020312370255	6.04449560709682	6.03146225081735	5.67084851849939	6.03032708282202	5.7432613087424	5.33143581994717	6.03448215454619	5.95990708935955	6.10582878859116	6.10582878859116	6.03091397592521	5.98249830940695	7.61137382487554	6.07961498656173	4.85139885041011	6.07149542915058	6.06114001359667	5.94467617493769	5.91709204331398	5.73944440808404	5.73944440808404	4.75470853182381	4.80118057889026	5.73108592417213	5.73592404926931	5.75666280200892	7.62930683756125	5.60851559401789	5.85264365832695	5.79546337751142	5.86726230944618	6.16703879088786	7.73621487159395	6.16703879088786	6.04570138525334	5.82809206548818	5.12579424018465	5.88928417660515	6.27245333888824	6.27245333888824	6.27245333888824	7.50031422250057	6.01095239371901	5.8509880289653	5.92763291493206	5.98066205572322	5.84024770214107	6.03795574923457	5.40091030246316	6.31044728397092	8.49211916003317	7.88954083171502	5.9047182396268	6.06184548286209	5.85627799487349	5.10347080378382	7.51752717086777	6.04993519024188	5.98107946734437	6.2207519645939	5.55743196463712	6.04688216713957	7.64832267664183	5.62747054428189	5.77691918990149	5.75862563175711	5.90119431376267	5.95597265824093	5.9368643453883	5.9368643453883	6.72489279867903	5.96305323861081	5.87269343859138	5.54786391987209	6.08453641180307	6.19386986320815	6.01355568135739	5.83447483056918	5.26062372381997	4.98244121081569	5.41068939075414	5.84622160660894	5.61449811235404	5.75262433056798	5.94764932801901	5.78426757982529	5.30676366748997	5.99274208113195	5.99274208113195	4.7988318626089	5.97491246947016	5.97491246947016	6.03637540178377	6.06350572013465	5.84046606529179	5.94001599110883	5.02672766563709	6.19271000814697	5.9911321458086	5.7721498694296	5.61591911280356	6.11755831784421	4.39407388313686	5.75033252251215	6.0438268758356	5.66735955888777	5.70183160009476	6.02938486829064	7.44364417496775	5.87453805826629	5.76503502183	6.13926699617745	6.23495662442772	5.43291194707614	7.81933303035462	5.98269801938475	5.57849952264026	5.30238876372206	5.83753691333504	6.00418558350124	6.01446662577404	5.75962312818306	6.2096795694447	7.33596126368982	6.0214865632931	5.98962020566436	7.57293859253122	6.12334597486267	6.15514053787092	5.7891561635498	5.7155640518196	5.81279487363345	6.10471837060774	6.00178671339956	7.69710756111266	5.85459281324416	6.03439770155217	5.734256207253	6.88680975084752	6.17246877070038	5.28674265476568	7.12730145390705	5.93684732078781	5.87370049171764	5.962787952769	6.861526365763	6.18238541019147	5.29763933237921	5.71950940534262	5.93924125013433	5.04826562022966	5.47171134792164	6.19174097493769	6.19174097493769	7.42534526031846	5.92196181041327	5.77245288001158	5.49592378534966	4.73786236866398	5.22027862397259	6.00224014521179	6.00224014521179	5.2422124996133	5.28783806363576	6.09521686448609	5.22750063749273	7.39365519189369	5.84971552482156	5.99997959788606	5.78136700819006	5.5221176695944	5.75192880527182	5.86428459789834	5.37643252702584	6.01292740607761	5.87776583141753	5.98257721800901	6.0372275470988	5.40072366817399	6.09182884963164	5.56371724118264	6.10005896288522	7.77861403149465	5.75515997296988	6.11604141547651	5.05038875492006	5.05038875492006	4.79074056365652	6.00648343806906	6.00648343806906	6.75504962585156	5.56053984787819	5.76339265650361	5.72089117135294	5.84840076438179	5.97331125277411	5.99334460687531	8.50728439781587	7.29228820640816	4.96003076118698	6.00690521702663	5.24827777324277	4.64589816465996	7.38931500623671	6.20459558539048	5.5850035689941	5.34472750214735	6.0839493961384	5.69205283816157	6.13367320339156	5.89715634992903	5.86841774239912	5.81487992175673	7.64859818750948	5.61225700108318	5.31972252324777	5.28426085876986	7.64859818750948	5.42965607796387	5.9810511658338	5.78030177809221	6.09535637696293	7.72019199495414	5.74582832437913	5.78725204612249	5.53356732923147	5.55805097253702	5.55805097253702	6.13354554855435	5.79838414356861	5.84312452066337	5.97808103004962	5.66252777642708	7.69549993608788	5.69087394972757	5.66275292620328	5.97528809626766	5.92654647701341	8.72676395114842	7.28469089801645	5.79489453871054	5.43495621376524	5.3714623656131	4.61832746037554	5.37444453378906	7.29877863610268	5.533468969479	5.5029601342477	5.55429338511519	5.86802566865311	7.64921185893359	5.80556853356839	4.68413782175596	5.72248195975329	5.83240544984087	5.46192273914322	5.06661199092984	5.12695925162084	6.08213348301786	7.61353820764761	5.81562433134654	5.47533360860161	5.75426331011477	5.25976415773602	7.30379988454908	5.65898278208466	5.31268998243979	5.96568409035814	5.99542826799159	5.99542826799159	5.34695607536621	5.92763291493206	6.09689648747753	6.09689648747753	5.50095254377476	6.0542921306441	5.72263468699013	7.73846203173011	6.07433944811428	6.07433944811428	4.92091364205464	4.65722889879019	5.12695925162084	5.64953954964223	5.63340924559081	5.99852759530422	5.67084534261886	5.991753969249	5.57178905232916	7.69062324259991	5.84940400878513	5.46172002845377	5.03085672678802	5.91013148940714	5.87878656622026	7.41339932599657	5.79198544521146	5.89503510481289	5.69410633693618	5.18910196057675	5.84174284323445	7.68317369481867	5.72665385196018	5.92367679302435	5.8582949754913	5.8582949754913	5.51316502380671	5.5067535245388	5.55325888685351	4.85529345839504	6.02093993377425	6.02093993377425	6.0639978014368	7.50050276914317	6.0639978014368	5.20468406246721	5.20468406246721	5.91698090239595	5.62036870106825	5.4141762489621	5.43044611777938	5.614116473505	5.55829688420499	5.5582968426557	5.70295292218227	6.16104902761456	6.10691037210831	5.51729695179832	5.69323868580462	5.97412134817332	5.59121363711019	5.74125631354288	5.83527528409752	5.17318282960249	6.0639978014368	6.71455760027493	5.39582467036612	5.47878985711828	5.82510410557971	5.63001915292297	5.60843627991592	5.62776776948338	5.62776776948338	5.6691704420049	6.03159647790716	5.65124425220328	7.5210001962109	5.71557587232689	5.66577081341399	5.59160461411994	5.88431129395823	5.28089144504675	5.83728923885794	5.83728923885794	5.75785409036575	6.05078965895682	7.73539361678951	5.70208246404252	5.47795285924767	8.76285828274803	6.12409985813493	5.90662385250537	5.90662385250537	5.54518195604439	5.88178222850394	5.88178222850394	5.54693107793122	5.05979107165628	6.0061921865237	5.89878465398202	5.73726532129295	5.70795096235527	5.97363906086329	6.08780337467256	5.76079842096829	5.80422587819521	5.80422587819521	5.17558172450905	7.0776852709194	5.33305179783599	5.55397013883547	5.22751063657744	5.36984186726789	5.61304651971549	5.73059975234538	5.52019370752917	5.48838003145928	5.58215100947308	6.03054926802081	6.03054926802081	5.67837197208659	5.77331146410665	5.64014711165967	5.59774659633025	5.80068183667276	5.88931404873454	8.80623361927147	7.46801973156284	5.69992323956665	6.02146429287298	7.38458813731871	6.03383043741949	6.03383043741949	5.07942434852312	5.87662631434711	5.91056542289324	5.63013676152612	5.9747435326304	5.98249453833904	5.98078782836113	5.53235147700111	5.53235147700111	5.80543300872039	5.89972650359998	5.82193434734611	5.25698407486577	5.93922152673511	5.74858582005828	5.72604535489566	5.20497961147618	5.68129294447461	5.98915572304092	5.86302199117338	5.09895894483062	5.98806191109897	5.36022668753731	5.85230218953372	5.74838410756391	4.97613804167056	7.63815370175966	5.93177175554971	6.02375638470093	5.81820998949842	5.01240730668621	5.92608129497972	5.78737411026435	5.7782077554408	5.54402475717882	5.48754344211617	5.79871602386896	4.58209151212644	5.80382665463494	5.8958140016315	5.94046086752261	5.48822106441922	6.04395407465376	5.9866891743363	5.95217512430484	5.74882103452691	5.88313517639238	7.56366449371817	5.37780691395068	5.90869337233709	5.86686561190731	5.56205600039272	5.90264064814469	5.90264064814469	5.7547884990359	5.55882277160638	5.52285291480445	5.64106753811596	5.88333412647496	5.30601911765541	5.38551508649088	5.7263332845461	5.66760715655645	5.66760715655645	7.62353612729695	5.30685794828106	5.55287741196451	7.48986889814434	5.69540397119159	5.80791216855739	5.77587839805062	5.52121909208342	5.95393472027446	5.55558521223037	5.95777483848944	7.62450749961016	5.95777483848944	5.4049781618525	5.87376398913528	5.55854924653513	5.70639848918019	5.59460912190215	5.55532645808157	5.61991507586853	5.61991507586853	5.61991507586853	5.49531368341989	4.60389993529748	7.68649955695414	5.85359149044239	5.84688665886968	5.67477667895923	5.86725217221974	5.94119738552245	4.92701232177638	5.62978678446043	7.64211872971669	5.77081192823944	5.91242716391381	5.91242716391381	5.11295598608686	5.75089322219634	5.68122417388162	5.80053933287255	5.64310728839335	8.66219187939398	5.79201161019322	5.92098334571347	5.92098334571347	5.92098334571347	5.58062267425281	7.67688324747332	5.16151198232907	5.84002748914246	5.9605128974424	5.64304058460091	5.86842309420958	7.68472376316472	5.45437076395456	6.03692647311712	5.37459120193394	5.46991507016314	5.94980658934165	5.12264595537507	5.68362132664652	4.52861729277255	5.86422721091626	5.86422721091626	5.37883584884632	5.65986023101485	7.22181443170027	5.84811184937634	5.84811184937634	4.62226353728101	5.19067474243103	5.83375628183598	5.79524303399197	5.57251138289724	5.81276179269388	5.81680938422255	5.74092265523635	5.44884514027093	5.62283847806823	5.65181085733249	5.82259040664504	7.65902932213178	5.82259040664504	5.74319701899345	5.69310191083949	7.15130735056	4.97927990047945	5.92303081058151	5.07965805199597	5.83688395515393	5.81636396681304	5.96714159763413	5.84596021270764	5.7401870087742	5.56171402397384	6.01701142691902	4.68804011409788	5.75723477538547	5.15925319943098	5.94431634860284	5.70172758088064	4.75851217559231	7.27137443676926	5.93777860587765	5.48457259270857	5.4499527873061	5.5473136171759	7.57596949430435	5.17227137991403	5.50157108316195	5.0615179975708	5.163067540529	5.43543626910293	6.02264286792988	5.64417891118935	5.51094220488714	5.30831396515014	5.75432612113305	5.72491721038164	5.56935474041688	6.01781737081162	6.01781737081162	5.93532093166192	5.93532093166192	5.82909470887349	5.93293172613513	5.9005866539298	7.51829375414782	4.90702347486411	5.8553852483971	5.67522961628848	7.51829375414782	5.12769990379201	5.80843074778469	5.29506911506654	5.07634093678298	5.3690378858601	5.55007156181952	5.95203051246907	8.74986948708467	7.30730221418198	5.09272077027166	6.23512224999435	5.4083723740666	5.74597421266589	5.74597421266589	5.60614764674967	5.3053409572191	5.48007826047859	5.46434592467988	5.81196326304177	5.48171447796641	5.95692928912148	5.87240853797018	5.65419276550715	5.12498489390441	5.70704753270245	5.562440672072	5.562440672072	5.82928037382948	5.82928037382948	5.72945399313827	5.56744253011627	5.78963480257067	5.64567681353681	5.64567681353681	5.74636315143059	5.28933205024477	5.82906286696083	4.65612314264661	5.74495793182091	5.52920842118851	5.93594879180158	5.79943962409238	5.09620551135048	5.64158301374032	5.85460618296747	4.71869304783749	5.43108540367667	7.423193974448	5.36141718059018	4.68028961458517	5.55303168122801	5.55303168122801	5.3047709658099	5.56253244943119	5.49060902410969	5.70049819861439	5.03449449120626	7.66070861636441	5.32431192498621	5.40131906259624	5.45028973358994	5.21372362513833	5.49985685019154	4.77730849800226	5.57572622682066	5.20916256813263	5.55394917824198	5.8427011763852	5.72690766773802	5.70110019689986	5.70110019689986	5.82359787366097	5.7812525300709	5.98152202852709	5.03598185649468	5.53205060542916	5.67516619917529	5.79787350284274	5.610244543725	5.87764437279658	5.43460597220059	8.68548375957512	7.56997636335615	5.2826279938244	5.76071161130013	5.82345459333387	5.67516157785034	5.79451817791311	5.15613116350081	5.32366875960124	5.67451646165665	5.66687850784946	7.26446671193279	5.6484201326944	5.38570307830808	5.46553530012684	5.84852277415965	5.84852277415965	5.75974242726722	5.81065642152515	7.61815471411675	5.61755642224635	5.62375275028366	5.57159241014804	5.37450240322018	5.17904068784175	5.17904068784175	5.18829408646342	4.95619419221367	5.53119443636657	7.56187382971942	5.29613794457938	5.57078706873617	5.48075321486523	5.01833491889757	5.88620672681288	5.88620672681288	5.09448251902679	5.70785509960826	7.19644870486598	5.84327177636533	5.86147346556882	5.86147346556882	6.7023314066376	5.1348117234722	5.61344002895929	5.72245747133943	5.37094217016529	7.43115717454755	4.94639023876302	5.85691503717956	5.37722094007592	4.5821891569609	5.63338184337191	5.6472038195608	5.30672126781452	7.56217073688539	5.76691132330585	5.87411018608531	5.76225764630122	4.83118684623277	7.56217073688539	5.66686231516556	5.62152196267841	5.79586753665313	7.58406360725529	5.57632255890229	4.54659960870599	5.71581735746017	4.83807779367028	5.7403590181111	5.57582073148765	5.52384172210978	5.52384172210978	5.62285378926415	5.61778851050904	7.5369120463327	5.83252017649849	5.73565191511657	5.81636396681304	5.62602658757985	5.44701798943294	5.34610967616779	5.16767372002566	5.46311738174225	5.38163740693601	5.70471545783189	5.07871089734164	5.61831395444892	5.52039440387875	4.59902995524167	5.47771558708386	5.27359036075417	5.81256112502688	5.79377896804202	4.46853910293855	5.79972882495099	5.53104458107781	5.43705942852517	5.74795748706421	5.68633658562266	7.04420693588331	5.23729348403297	5.48629495655805	5.48629495655805	5.69103959165219	5.53631170522277	5.61769195346787	5.41232338447911	5.31981950642473	5.65263968807602	5.61451177808817	7.37894347264784	5.61451177808817	5.82358319061496	5.35846653747699	5.67096032182673	5.18327481653974	5.76805320919582	5.36650658700566	5.26855154861212	4.62766035873976	4.63746259866905	5.34398159149965	5.56814931259403	5.67855505388814	5.52032690052878	5.15884037192242	6.84576704215225	5.72904578553336	5.75735166038429	5.38589052423346	5.67692411684508	5.700268405278	5.13642390168522	5.13642390168522	7.39534164029549	5.44601200930894	5.6399420542582	5.40852915832725	5.45028973358994	5.60026627020134	7.67390108368234	5.54847250355762	5.46839572806272	5.43713864815582	5.62363836541874	5.68539413591824	5.36926772076695	5.26335953189127	5.26659167451316	5.44478334647536	5.44478334647536	5.58054174830889	5.44206069241421	5.44206069241421	5.42819355576842	5.41615720521308	5.34387027004137	5.61297592800624	7.15125192374617	5.71371832591027	5.7517698706531	7.15125192374617	5.67010726383409	5.63429985667532	5.6759734099691	4.53428035307203	4.54750129592689	5.04420429241473	4.66492221591017	5.63628610344428	7.28406607958145	5.63628610344428	5.56035674657608	5.53534886276725	6.63904120475117	5.60033529762901	5.57817794397375	5.7137049682029	5.68704817143415	7.49157278865497	5.6215381425473	5.6215381425473	5.85946889400933	4.69942070547429	5.12277836933256	5.61056338574926	5.72661500103067	7.49925431003289	5.37103707191919	6.96547723490186	5.28348616868588	5.50366130788405	6.96547723490186	5.04288639221861	5.6040884341507	5.74967863928684	5.67624670798312	5.05647396915486	5.40496362732499	5.58217888056613	5.62600457590587	5.80179065602398	5.45489383636895	5.09147340269586	4.81376325639799	4.68095287906575	5.05684478311285	5.59126976359542	5.51132486145066	5.56863830737732	5.60063263931999	5.58928818858645	5.79962658023417	5.55305521169329	5.24860822925768	5.24860822925768	5.48885392457682	5.78326218794484	5.71933896762921	4.62180174136788	5.79163567361164	5.26659167451316	5.68940698961913	5.52502732834165	5.32564008650569	5.49790667940761	5.56009166337513	5.86892300524576	5.80179065602398	5.47307075057988	5.2216628238813	5.60643319785876	5.48113128516328	6.05030500051579	5.26536835947249	5.63688874635293	6.05030500051579	5.66085819535536	5.83225175456229	7.19127056619164	5.23217206040775	5.46085857429831	4.52618690145006	5.6183276299029	5.73630653798146	5.43341535138675	5.55551353379948	5.63882200259379	5.64999000077825	5.5636045419196	5.36706170430441	7.48938417028563	5.76864631229512	5.73378689914746	5.19660127424819	5.68069430339151	5.35107698757824	5.52823178561634	5.45888278894712	5.69344454936331	7.42204826979741	5.67814022739035	4.58228497617473	5.60106071889242	5.73159569136304	5.56949601909871	5.44780432900398	6.9424610764594	5.65066990995198	7.36782198551716	5.20189396434441	5.53046597397427	7.36782198551716	5.42636123518275	5.26788487455449	5.40549239143454	5.11475969595573	5.58629834670273	7.0414463330056	5.64165328654397	5.55584462927771	7.0414463330056	5.31185726972486	5.32371815519619	5.32371815519619	5.22630474577499	5.46700832586791	5.72108129535358	4.81472179601243	5.51168812658764	4.94125759876239	5.4140376666865	6.28854896912742	5.66575181065097	5.46406976100451	5.04201264474984	5.60396864858702	5.45825732030878	4.91666573164395	5.45413444918519	5.26164866143824	5.48514992783156	5.59216586590899	5.48632970276662	5.55814301280662	5.28321632148782	4.7272093960536	5.33592339234906	5.68718112820504	5.68718112820504	5.65544150809279	7.54568548093748	5.30136240054068	7.54568548093748	5.46389549221627	5.67865128204009	5.24140087515216	5.65544481035239	5.58070551625948	5.28510250211334	5.65285487502965	4.68419566210504	5.5497841360573	4.96695110649408	5.6535331928591	5.41730375701079	5.19502626111934	4.78755795475384	5.59946045391296	6.73716507805009	5.46820117001071	5.63795741609391	5.31252006958521	5.4276423461812	8.55987068334754	5.4388898709027	5.71476526695208	5.3436081778455	4.73944616286227	5.5116800467409	5.6095044582703	7.43900938719993	5.14626010129944	5.14626010129944	5.14626010129944	5.57971757803795	5.52904884947236	5.28864626335807	5.48175744738422	5.04436445152223	7.47445979403638	5.1037166320774	5.57427397213445	7.20102764480762	5.10497406881607	5.60278330154023	7.35763516805787	5.57504557274256	5.23957401638541	5.23957401638541	5.51022928120219	5.46551887185084	5.46551887185084	5.54181506770497	5.02363787331963	5.69352036771752	5.27198126084946	5.60367002917776	5.40803400202905	5.08063460317498	5.63492945968501	5.57712876339435	5.4064813668477	5.4064813668477	5.53136183999541	5.18421017603459	5.56341671580892	8.71859509066655	7.07420261582594	5.24746495119146	5.63023655057881	5.67107837042751	5.56181646980358	5.03587336809004	5.61768028005756	7.52191923876138	5.54775534760245	5.11994564506414	5.77181872814643	5.46572749004968	5.46572749004968	5.45744361885571	5.49477257485738	5.06448273095268	5.39537774443828	5.76762589042991	6.80413128865795	4.96727613840873	5.43662610240633	5.55642817982932	5.55210099947384	5.62600457590587	5.53926241282726	4.94919440545854	5.48048705204544	4.90189794294732	7.42315973463819	5.46599218796085	5.22450102178256	5.22450102178256	5.37865439201694	5.42131305221874	5.56302514854363	5.41752951313176	5.3960966147082	5.44347651409858	5.3267463271531	4.86026568746373	5.23778230008493	5.3509282574347	7.4149557373066	5.41606351626302	5.13641356622102	5.00191512133355	4.89201702041053	5.5431490815757	5.41855899365167	4.70488941759677	5.58822223244723	4.88363780486024	5.45744361885571	5.30671956525176	4.77877106732903	5.40243876816123	4.66197305677151	5.66772691132507	4.98262241123079	5.07266065473386	5.33415978290251	5.59705352733626	5.59705352733626	5.70082855877694	4.70134005957614	9.3018666633794	8.51472594683475	5.36186775108987	5.34863082495796	7.27177026049214	5.44496507313756	5.19162753131189	5.14637668617423	5.58309441498141	5.25855297807888	5.43647633392068	5.43647633392068	5.12869574248388	5.66038514192974	5.25217973550665	5.51316689296064	4.68392846512886	5.19747639539003	5.26261261533759	5.11595074144506	5.63596414950075	5.410488963858	7.23587281519549	5.33095559384371	5.45159728333865	5.45159728333865	5.36262468290868	5.07373759594536	5.22725721727272	5.62334372201554	5.62334372201554	7.25545068514797	5.31849835754801	5.16885292150203	4.64043875137752	5.00862204091891	5.46269116930144	7.49391472805534	5.05812072013883	5.30891151726261	5.49351996554225	5.55131118796272	7.91930354915562	5.20850443528089	5.4248536413677	6.51006310821626	5.27430458666832	5.46897975082206	7.16351143091483	5.61699595294113	5.25262022314267	7.16351143091483	5.48725363975989	5.02900900375332	5.37701809000015	5.4476886990063	5.10979865378693	5.47101905875244	5.01599280787839	7.45571276494802	4.83495956751974	5.32711625232469	5.52093631084623	5.2811847522877	5.43402984296469	5.34035007573977	5.34035007573977	4.8797291284069	5.14026853053363	4.97280560792587	7.38996736945056	5.42073160215889	5.41251631532497	5.14938419510999	5.53351757354668	4.83034113741767	5.05137350203518	5.15753428172368	4.66743821287189	5.03695338807535	5.57022470353992	5.10295068717714	5.08530267871193	7.36108830027772	5.07007802276072	5.14314280327834	5.44642647186943	7.43915023808709	5.20989331672896	5.39263543750751	5.50522681518086	5.34733722649737	5.44088538294432	7.43115717454755	4.7111563816444	5.34260497181951	5.34260497181951	5.16386505753046	5.30853031765179	5.1169611139031	5.24515194703049	4.64097465376673	5.41282864018619	4.8016789039689	5.30250281833969	5.41360488959479	6.27286816206502	5.33967618847658	5.08449769319151	8.74234269704628	5.55864243324529	5.42322623682689	5.12693004459567	4.35634144493552	6.94644439315773	5.54528030680082	5.11085148604887	4.94913338914127	4.79964144677021	5.1323573989607	5.42547575358082	5.27791138797053	5.2644105886918	4.87764189224702	5.06981057724627	5.2175729201957	5.37893660846629	5.31643410741998	5.04742582566654	5.37112523599031	4.79862986785835	5.27870763096338	5.21107740400492	5.31287258937492	5.51595176093592	5.51595176093592	5.29400204917433	4.76788395709362	5.57250623836634	5.35556461832576	4.84756541938042	4.81415942367	5.15462768613561	4.91172956855126	4.65873859593837	5.30218114811946	5.50941703367718	5.0458905479504	5.38262855565995	4.98713409036265	4.82585410909331	4.87955717512048	5.49425789732628	5.1217746263392	5.37326082141045	5.04541616642773	5.36203244849001	7.2524196830157	4.91390814135577	5.36547355053697	5.2504422971466	5.45567243561748	5.04578156244581	5.09169891275748	5.38594855628806	5.47024328114374	7.52174649098383	5.1405490272532	5.1405490272532	4.61934896045323	7.4365925707218	5.52433643217789	5.38119826532694	5.1031078713191	7.51073686325364	7.50523963513212	5.16207313376284	4.66562385733213	5.06051119713207	4.89626359457492	5.50482583339231	5.36893896916185	5.00551898307399	7.47114214348488	5.49268287031906	4.69377785167142	4.60594055251508	5.34036326111586	5.32893838246134	5.23421511445672	7.32315491688868	4.96403389515292	4.96403389515292	4.92179521820468	5.21219964645032	5.33908999291074	5.00920657383637	5.16539401051095	5.17327132583807	4.71185572134225	5.25374894545777	4.63068391235022	8.74652638331395	7.18353361013862	5.16712433867417	5.41520256155175	7.40772884545673	5.51579451244699	5.13103812033556	5.23711472762085	5.1820834048478	5.27950782101704	7.44433905179194	4.62146047160199	5.24307423606919	4.88491182548947	5.29412811029787	5.09708960215348	4.97564799147967	5.44728668567373	5.19973646901254	5.48191429057433	5.3018135521317	4.9529803237996	4.62378276409378	4.89196373845616	7.43994765761525	5.29229851026795	5.37392995630198	4.76351279198891	5.38738127243309	4.82618769817399	5.36205469632193	4.85817841058753	5.15248194579376	7.49351514462784	5.05849361956209	5.20298421582201	4.73223209892418	7.1092454270068	5.16899035514426	4.89201702041053	4.70139285309299	5.30951363526711	5.31107403929851	5.03900980236552	5.27385582158743	5.00618398873046	4.74289154179702	5.28417683493411	4.97442092897057	4.46045012298621	4.74487970104105	4.7423672849246	5.2968791052491	5.04910540791991	5.25864320311826	5.28384010048052	4.79114710920727	5.20650161136221	7.19243978042684	5.24689734048614	5.13339457919143	5.30337917289352	8.57283974866739	7.4659734894722	4.79114710920727	5.05311786179751	5.05960359074389	4.86506315858097	4.98278957348764	5.12778688360638	5.19931637058611	5.199573152452	4.83944274766574	5.05101930100349	4.87365733399147	4.61361824332146	4.81395668241128	5.38901052182643	5.31512776417199	5.38028579842636	4.79763203110997	4.83655971795418	5.08367298643647	4.61165854350023	5.37595821857071	7.04146003387744	4.78554183779028	4.7983427774649	4.90860880802917	7.46037924756779	5.24914092444879	8.43402053821936	5.15006556036138	4.82625431401915	6.9290584418619	5.22766248551799	5.01568255222879	4.98630037148819	4.92430903674824	5.17038005860105	5.28173873593254	5.28173873593254	5.00572238710966	5.13960426162768	6.97628114906371	5.19670483880708	5.01601593994289	4.94364701602128	4.24114033173393	4.73473234186129	4.80781990377289	6.90029903162454	5.18431851125886	5.29139139565605	4.9417595603396	5.14627547161816	4.70160043142649	5.25255813906909	5.37926274443785	4.84473174295048	6.98524859995506	5.22587370701131	5.23045214970708	4.88975655279136	5.03020273141463	4.76163020228119	6.97348995386873	5.39680816694356	6.97348995386873	4.99756395561498	5.16137768000528	4.96552567549588	5.34469332267196	4.71999502522726	4.71999502522726	4.387948857259	5.20118034088945	5.1098135914916	7.03814916479953	5.06885043677314	5.05302868739627	4.67769549487912	4.81299598212722	4.78248324619142	4.53456296969777	4.99057525263655	5.16458782613579	6.92361365660699	4.84571024334435	4.59713144231648	7.23003107373382	4.76107901069778	4.67143775172948	4.67143775172948	4.94712603772557	5.11788478678513	4.90941621889829	7.04150656711208	5.00709344217515	4.29883601441209	5.14217060854165	5.19553780438937	5.09604679555837	4.68082450638686	5.10186552226341	6.876008052319	5.1271864477747	5.14271004233228	5.23853714628249	4.65194776481787	5.03766214274759	4.71887530038317	4.93250556868339	4.54997840742868	4.81976701223043	4.72312151892844	4.81555012551991	4.68768527098036	5.15434869912755	4.88423686172207	4.94809753365447	4.73389426255668	4.8867651420673	4.97495214497645	4.35479976488522	4.98898696293945	5.0812850573481	5.04765688780784	5.1472512798688	4.69059818257386	4.75603998692331	4.71836174494428	5.06964523074216	4.78179708365551	4.95107259595629	7.12028766939147	5.07303478252843	4.94392411481383	4.49245198828283	7.05317063518471	4.94767742867426	7.35682967266119	4.90426719671425	4.69056384437555	7.26673579893948	4.83325659229676	6.94264945235318	4.74973579271528	4.88248589119834	4.88248589119834	4.77363328874203	4.77800502900238	4.7256239928899	5.03828871729198	4.79475286622753	5.07519005792201	4.84860674148736	4.80624979518785	4.79475286622753	4.74440460053602	4.65286151849387	7.25020991083033	4.73286889585023	4.59872674809078	4.58800145977955	4.77643923036882	4.69534366616078	4.58631017396904	4.50645679489739	5.05144748540399	5.12098270467069	4.70014345603208	4.63353095817755	6.94679375437427	4.49661208804466	5.04321290062391	4.81692136101705	4.98125930134541	4.98998460367825	4.84684483930056	4.73137793302031	4.63659797454841	4.53332051348953	4.77531244008352	4.71165224748133	4.33374915254483	4.39710436234151	7.46977197913268	4.44260114336787	6.98003459514314	4.30073371881871	4.4721041597292	7.30301537623958	7.04455924519654	4.33889551786291	7.27477002369917	4.00307084127815	3.98305799186397	4.32841104909476	7.04112443733366	6.92361365660699	7.04393651776237	7.29061987496453	7.23491714685205	6.66466893030648	7.02716012719303	6.06702423889698	6.10489941267205	7.02716012719303	7.30260114745213	8.42111670460309	7.14957330320096	7.32435408430985	8.57326025395323	6.90637870953629	7.1833689010792	6.90692935218329	7.80835625612498	7.10628332617436	7.34172297916047	7.23267154652985	6.89601555461838	7.09017765302996	5.75870298502667	7.10197703004993	6.99684284709101	8.31441445164773	6.47881829967423	7.30325841611848	7.10806788409108	6.82559984508195	8.47770732558796	7.28057934092866	7.08205775935775	7.43020973645619	7.2118559688468	8.60540195455392	7.17867820498681	7.17867820498681	7.21981497406224	7.33066735832798	7.181256268858	6.99842236390286	6.56678952800684	7.45450443235854	7.18712730229641	7.23559667047422	8.59195658326835	7.16671168309412	7.05561929909668	7.23603506587787	6.74558844483996
"2022MCF0011_p_31_01"	7.02756242883332	7.02756242883332	7.16702483554535	7.39644680542563	7.04030741337189	6.74855928808131	7.08994885681387	7.22698011291047	7.38253953994843	6.75526283255243	7.23465567612267	7.02223078742212	7.23840924687997	7.23447083379072	6.7212480653103	6.88728960472242	7.37250294384553	7.35667849496291	7.18962555389516	7.36511895001774	7.05357289634224	7.19007333828305	7.06163714805242	7.12564667599562	8.58223415405666	7.1293276387926	7.34116684072197	7.16040163141048	6.92847997954781	7.02622832934391	7.31282482611035	7.35321571120234	6.45743004694647	7.2012877399	8.38175395290321	7.3041881828937	7.04912643232733	6.85823642264956	7.13937578777333	7.23314097728004	8.5035311954674	6.81124520176928	6.78134750226747	6.85587653639721	7.24030601071221	7.32924561079084	6.79325983054528	7.16323864985034	7.16749873091361	7.05415066439824	8.6863892662518	6.9380492518946	5.51651401467541	5.51651401467541	6.71881287938551	6.5228113349396	7.13944382550624	7.27281077884345	5.12069651622292	5.9472550865968	7.03549683410054	6.89164597096082	7.16994840595388	6.77994159585491	8.68963970658661	6.59615351123419	7.05345177929979	6.77903459316021	7.1268415834796	6.97511052746041	7.28784505088272	5.68864511006627	6.97669257785123	4.91070324362928	6.8502582374955	7.12752842259134	7.27522929370141	6.262799363389	6.80279144496606	8.41562341913394	6.75672562703927	8.60976037883728	7.14352735914948	6.57346221877018	6.25592741547561	6.25592741547561	9.56363878610706	5.9455482491968	7.26243911609024	6.79857507335674	7.12482819101175	8.38385691269493	6.9236999929898	6.98748943086333	6.97436699040398	8.57983503609459	6.93382227795752	6.93382227795752	6.85775652190651	8.32319353331406	6.66410561765257	6.70512197493492	6.39015177860111	7.15041998731667	6.52380132865232	7.12247990705876	7.13099955024828	7.0854996854593	6.88131883493919	5.8355166865767	6.87140587574554	6.77918749784428	6.85111564700018	6.98852276120577	6.92868301283115	6.62976768454209	6.6103242331952	6.77579746328229	6.90352786214514	6.90247001057198	6.76856766895258	7.01212803169987	6.76282129286739	6.76282129286739	5.17313663096297	8.40022351128406	7.16970062698543	6.84495306954121	6.73306380003511	7.11308068612905	8.18082058281741	6.9283370531003	6.85577921110069	7.10346464126933	6.73832321425893	6.55613235803459	7.07790558067933	6.8642537802415	6.33478067473699	7.08329456587907	7.09521158826614	7.10754022983738	6.76257118618259	6.97349712994562	7.93831369003826	7.15334481162194	8.30919804068912	7.05686512490808	6.8126659108237	8.18707335641366	4.92475451931407	6.37781141162989	6.42625802574636	6.66866987237525	8.6196240101955	7.14215115424002	6.94170632913005	7.14486344852822	7.02041535847523	7.12803271849759	5.93352763091987	6.60911679345973	6.79291575280325	8.57115367757847	6.88742778570442	6.81821436835471	7.03091049759727	6.42530248393271	6.78400186756279	6.72358794381842	6.17025603754438	7.73394928586854	7.02481315493468	6.93867018510029	6.95057837553813	8.58505348094943	6.57019536267751	6.95921306067257	7.01558187501943	6.84197359158672	6.68510021851945	6.98608997894694	8.25923912924945	6.9058408575676	7.070427581696	7.05718982376581	6.98470808101653	6.58760709090397	7.13417506045698	7.01189298176237	6.94964070576307	6.9375875100611	7.06341567904433	6.48850709140279	6.83563818271792	6.57831664443059	6.89462328309424	8.38812996534177	6.84211862028399	8.56832577266232	7.11728197253833	6.9395455250926	8.51231506129597	6.60415882093148	7.09906761004495	6.78523569724675	6.79955483228203	5.38871840666115	6.83577755513574	6.95917919743636	6.43887977681228	6.1129552722222	6.93641510636967	7.01201472069474	6.07832313809813	8.50858289396411	6.78898145702475	7.0262921294278	7.06743115533817	7.07055816043466	7.09575341110405	6.32674966661603	6.59453739856857	6.85408498286773	7.39033124147119	6.90970341880435	6.92388483382388	6.88822606548729	6.73690217255946	5.82765045076508	6.718228491931	7.24902326031713	6.7504305846806	6.89765967342401	6.9977425545163	6.94104706975508	6.95064459796639	4.97829892887973	6.86675507658624	6.89359081889828	6.96025389014078	4.72194944611339	7.06494492641379	8.48625877262831	6.75662385305846	6.75662385305846	6.82924202624292	8.37466707696146	6.77714067061673	7.02094383306418	6.77192772472723	7.01782399222724	6.73158840510087	6.97121597827716	6.79284043849641	5.43818744122517	5.67245770521196	8.34346468763499	7.05149587733023	6.81830055093233	6.17884401500734	6.56854337752395	6.97864816489825	8.28102598440616	6.96385983802159	4.74631890268695	6.50036870738254	6.80849049841955	6.93320697714253	6.76058812348971	6.85400049545932	6.85400049545932	5.47181616256209	6.58876071577555	5.81816456644126	7.00955654696416	7.00955654696416	6.85870179231558	6.37992306900486	6.10155741592739	7.03785173770858	7.5914140545275	6.88289750587534	6.90463676176543	6.9838963654597	6.76629969486801	6.76296514086694	6.92794178589179	6.77480461236736	6.8232361853056	6.49708198872938	6.70603791731255	6.37888446948583	6.35411707537242	6.5951593651815	6.8124925848367	8.47288067544986	6.9782088206442	7.01654901306055	6.88313933314814	6.53532351736558	6.40137860628824	6.69560768713881	6.95520688074037	6.70465337498727	6.51814221927681	6.82499728492378	6.3858548162182	6.88797659622958	6.89944535363296	5.98195993665555	6.65852136717732	4.69728217094702	6.86787668527986	6.82754016170884	6.71486797113857	7.00310326200053	6.55218838796858	6.93427733846816	6.71512216175867	8.41053194914696	6.3577388405343	6.81690348353209	6.89523725439394	6.91517103326239	6.78277438571812	5.42681989666092	6.78523569724675	5.91121161514953	9.44720699450932	5.65524013265319	6.98233378539749	6.71855851719069	6.71855851719069	6.98073436779558	5.86397379432518	6.95552409670424	8.4193132835594	6.84504690770108	6.53665348887994	6.41593879393557	6.64746537466272	6.64746537466272	8.27841069480852	6.64746537466272	5.79686506311934	6.77811859296131	6.67852526378222	8.20055764852308	6.74246771843253	6.72565115375585	6.89002776349899	6.96413080321479	6.58842335202377	6.58842335202377	6.23527900238338	6.70502279130737	6.27094597687516	6.64087152679698	6.66537053627019	6.74382273552894	6.83293172306189	7.53226076207918	6.83293172306189	6.83337906015061	6.42428612296211	6.63546774156196	6.41847727935489	6.73082083316971	8.23949021441718	6.45887751781666	6.71634243947282	6.37328718520817	6.75358651048629	6.73207168240302	6.62963816318411	6.7785242020726	6.7785242020726	6.72451932485214	6.40673636194538	6.69608022265223	8.32128059702406	6.94733471655793	6.6145790698986	6.67608143143375	6.6970230302207	8.10527870305927	6.35031913017211	6.32737061583111	6.80898257087164	6.80898257087164	6.71175827463208	5.56962760500546	5.92639736771731	7.87790021770552	6.60027464046884	6.7488657199288	6.87866701101437	5.57557658114372	6.65736128317334	6.82519816890554	6.39827061143016	6.36087657835401	5.87299991854015	6.37110392754488	5.06877496666386	6.82292508114638	6.69831675486872	6.54647638002371	6.08065194001679	5.89385405197553	6.46844743675122	6.70127456216723	6.69608022265223	6.81445129088362	6.4857337097454	6.80624810130127	6.24181992307121	7.50993380665645	6.83432128013298	6.83432128013298	6.71571392750424	6.47636529116081	6.62909947278891	6.62909947278891	6.7811796275086	6.54321138103527	6.31688666176615	6.16855662633822	6.16855662633822	6.40757496008973	6.19130045726441	6.63537303114071	6.63537303114071	5.7117803603922	6.75052140096636	6.66087908353517	6.77827256395272	8.18386870771307	6.78881269307423	6.7488657199288	6.70623704050114	6.52938973746338	8.18757037252186	6.61786835715249	6.67878525984315	8.28978800039802	6.44146163512015	6.30980702593897	5.43987505636164	6.26319876292958	6.58259694957477	6.80888833028809	6.45050056655116	6.41156034310886	6.6375025520179	6.01159205121888	6.75636048034597	6.80835111227021	6.86643587914436	6.66878992034911	9.0921053501224	5.9405557323735	6.32442171758813	6.70832228437429	6.63985919640943	6.59322116007298	6.59322116007298	8.220200395632	6.28076950345932	6.04846468032258	6.86643587914436	6.81489279349718	6.30283934547354	6.7393611988001	6.42345828032159	6.42345828032159	6.8672597727151	6.6812176786134	6.75820842431023	6.18667390677556	6.55565371861571	6.45428180770041	6.45560843631733	6.45560843631733	6.70813958211697	8.37448858864645	6.47406417681481	6.47406417681481	6.85892051309388	6.49324564648821	6.16202780271052	6.28527416743882	6.37023059845098	6.49642443706809	8.24456683590721	6.47563991015198	6.62562642044781	6.20871049529342	6.26449022492187	6.26449022492187	6.31877891613075	6.51934854824623	6.12525438240925	6.70433141911329	6.70433141911329	4.65298931679514	6.70117822941612	6.66579202261422	6.66579202261422	6.06546115930691	6.51497758054027	6.34718816504396	8.31645954342124	6.71931920779327	6.64694472092616	6.6183872807026	6.37920485512062	6.67011314061585	6.78609661038806	6.49449344589551	6.49449344589551	6.56099988253742	6.66229887307287	6.10202560341898	6.53786558412397	6.53786558412397	6.67997585202057	8.22362253920883	6.19942901014083	8.28222529278144	6.76439505774826	6.32471478890056	6.75583002091035	6.60287443765222	6.60287443765222	6.60287443765222	6.65093985683308	6.4131191779167	6.56603016035085	6.45942570473888	5.03448919419527	6.62643550687018	6.44678716376363	6.46400929403926	6.32045601067633	6.42439927831063	6.53979932471418	5.64863249640832	6.23427357290324	6.23427357290324	6.68312315600224	6.67833318170263	6.67833318170263	6.6712940789589	6.6712940789589	6.44551747690301	6.57635326618436	6.40195048043409	6.48609760948401	6.79339120559881	7.78052219642271	6.4287109117291	6.14483105496624	6.14483105496624	6.789020602794	6.48610279903272	6.48610279903272	6.44031973057944	5.66410826757341	5.4525114579694	6.64730826582156	6.37195522076593	5.87463085781854	6.62544387883982	6.62544387883982	5.93506822956521	6.19936735354576	6.46697911670727	6.45963682456678	6.4976973544645	8.12742624365008	6.58188028967064	6.45401889116914	9.05701947052423	6.56900300906455	7.39628710303917	5.29812955641747	6.49107407325171	6.69789968968353	6.39068693383422	6.77038457510329	6.35212865279733	6.67877166955952	6.66933066896453	7.56253310217802	6.38219593198987	6.33141317696256	6.58530425107775	5.98492935831911	6.24652519135029	6.68781523643147	6.68781523643147	6.52544495891684	6.68435560368105	6.28519810765209	6.49028976821462	6.6412083146333	8.31440309215498	5.83131189764785	6.49233481776541	6.2054301800574	5.92228278247848	6.50726344039941	6.37053433101992	6.61511556624775	6.48218920742612	6.51096065732418	6.50764565115915	7.31903901968895	5.95744236016631	6.20921842098245	6.20921842098245	6.51028343174824	6.47457347532546	7.8921977457372	6.45679800759285	6.62258858912246	6.49989324892721	6.47022175151679	6.28025488604367	8.26652204992353	5.7191503414413	5.63340235900988	6.74187450191479	6.44777965663676	6.53404574080233	6.49135048076638	8.29490530137818	6.5745241647409	6.5745241647409	5.75250257173085	6.55051441264442	6.33313067472929	4.83188553415113	8.28789188615045	6.33853506949257	6.33853506949257	6.58610186994474	5.92014992945805	6.16035737832701	6.18020161852345	6.57193416076953	6.57193416076953	6.56477872751829	6.98300464230368	6.22801826820261	6.71967570975233	6.60768894359644	7.9537051246867	6.56591210708252	6.27506066525679	6.72801024807858	4.71289174349334	6.55500144637361	6.44047195671022	6.52784776899957	6.52496701468733	6.6391970779278	6.11049109742384	6.56319361927886	6.66352793867617	6.66352793867617	5.97682484992653	6.39640132519351	6.46109589388096	6.37853812144652	6.37704562461043	5.91878816187236	6.30936957175126	6.1599404412371	6.35715545653665	5.62563202863422	6.43256752195899	6.32062238687463	6.66574312237059	6.24691775008623	6.3224853798838	5.81227392048987	6.53112901847256	6.23239106510708	5.73756595351461	5.39414949185777	6.51520143147538	6.52058462407464	6.29345087194582	6.22349923618848	6.63543184874054	6.62099430512458	6.70143618750774	6.45043806400361	6.45043806400361	6.59984241464204	6.05659626273885	6.31950951721888	7.57016793623933	6.16374565221025	6.67447474199902	6.59895126277923	8.10184701339742	6.06082374635269	5.88443086372348	5.73163480142645	6.68521427518257	6.64453474727836	6.68432286730546	6.39477559149565	8.09089074662878	6.64404970067026	6.36980949490024	6.51832039171687	6.02874352729489	6.02874352729489	5.53213672053523	6.61689900598404	8.18697538781185	6.44711911293527	7.65843878490768	4.99424181038662	6.61544340905348	6.45455921503163	8.03104789220645	6.53287326808951	6.34642288945177	8.22522878657363	6.27098971439718	6.30282699644253	6.43926253697107	6.13081329258541	8.07961316398033	6.41216668099376	5.82554816586483	6.28049528789628	6.44671145613083	6.03833899540672	7.64203023553731	4.73838173270454	5.8274116943792	6.47511247075866	7.95774027936375	6.52194740032985	5.80111638689417	6.51335095595634	6.04279017724804	6.50670731402354	6.50670731402354	6.34598430701936	6.37981751848286	6.16398677660907	6.31605836215429	6.4526197363307	6.58925574924363	6.29373189491975	6.08788484280113	6.06771807221971	6.55112582660342	6.04973988181207	6.46908167226978	6.36933432699267	6.11451822009863	6.56757436061339	6.37071823982091	6.21141837393877	6.6389961935677	8.05133769277001	6.26770470710268	5.11518107504268	8.11979280295567	6.40862964234398	6.25503180694101	6.33541826976048	5.89569280008302	5.89569280008302	6.22357215594133	5.10865046581088	6.17274373216312	5.93017880017292	5.922033320032	6.55414063788525	6.22246852928014	5.9438961090555	5.9438961090555	6.30454743773325	6.62322147646141	6.01711938956562	5.88906734480866	6.3851404576883	6.46046328720876	6.33339538801913	6.3946890989991	6.3946890989991	6.3299492355783	6.29908983700736	6.4261652076501	6.23562588610271	6.27898622927889	6.58555760201909	6.02348546053285	5.88559799390037	5.64725425657858	6.32072344282097	6.01605627233774	7.9341439009507	6.33411544194342	6.0096723592547	6.03055984234952	7.9341439009507	6.21807785519181	6.43429027463849	6.31997175983707	9.18895519753127	7.83894636237359	6.29347568926837	6.29347568926837	6.47131365103262	4.85228481822619	5.96394481540023	6.13830204498689	6.2120809938723	6.1772299683085	6.37850161770981	8.1597424708715	6.38897678325126	5.8706719581762	5.8706719581762	6.50582477128151	6.50582477128151	6.23526461595971	6.43457381201311	8.04367990544105	6.50208824986167	6.53898177497677	5.94018319020331	6.1872397169951	6.49803937356541	6.49803937356541	6.23473951556718	8.17522474436808	6.59157278280204	5.8938510990578	6.53976086994971	6.46452008498252	5.05445216997389	5.56172528300606	6.24882370774479	5.43583295111718	6.44293215444958	6.22387162564207	6.14327153143194	6.55013769006326	6.48770307496232	5.95600786393769	6.35428221152718	6.47835369197741	6.3214988055127	6.38459428935207	7.59904334044186	5.91520737785059	6.30100222055797	7.75070147496705	5.51426829945824	7.91054043222908	6.48889624273347	6.23548307111617	6.23548307111617	6.2421180825548	5.2030934943493	6.00566062349923	6.33618187964004	6.3402522806978	6.37220279510794	6.46449468412069	6.11853919845766	6.14246852054409	7.51045419308657	6.45246324368088	6.45246324368088	6.00109831704787	6.35361667360968	8.12920794429833	6.39685856809593	6.10754238812657	6.35088050549895	6.21249552058096	6.54952324019208	5.52439833278047	7.94061539628901	6.21596485476727	5.92440192384682	8.06388050221418	6.40980057417364	7.45966406593965	6.37765087034129	6.48634792430925	5.8118338125526	6.40876602929558	6.1417794094806	5.91006168194717	5.91006168194717	6.00384968203071	5.5592476776419	6.385082434749	8.00133478718567	5.82953813666176	6.38915146966616	6.38915146966616	5.88655655059766	6.38951514552927	6.38951514552927	6.4827508274979	4.58037817982725	7.76188890705926	6.23395047357381	6.00692709305297	6.26755812010603	6.30346401243629	6.40347842182633	6.34041764963517	5.92532931645321	6.19910684244571	8.12773356762386	6.05234694745522	6.28104167719986	6.24376504888838	6.38667087985283	6.24461672752637	5.97982211331785	5.96039131425818	6.04043084814295	5.98629766069068	5.64995292979634	6.34607126993631	6.41661251307837	8.04840191499467	6.34474307924258	5.41459803141273	5.65605082269407	6.43323069608757	7.83302639870689	6.19386818069795	6.04347041763852	5.67393228127835	6.30782923022645	5.94815399057485	5.24432408343702	5.40629656999531	5.58231494378552	5.66748445761705	6.30328644738209	6.43306625592337	6.13196452618561	6.46726410344212	5.98350123506452	6.1452781079665	5.9430945376872	6.31319468421656	6.15026738196732	6.35499221734111	6.35499221734111	6.40331118231674	6.15215860185507	6.15215860185507	6.23395047357381	6.29988074988597	6.16431120554141	6.32457460817378	5.4487900110515	5.97146093826444	5.8413346343582	6.29471887434989	6.20857908791476	6.03097868392325	6.01358043450933	5.95270662000856	6.12109071042148	5.48509612570411	6.31081600836667	6.19735878144176	6.33741014210341	5.88428866973515	5.91027680895034	6.20765144400767	5.27612028459183	6.30313595662881	6.33383082470928	8.0239932545991	6.2984500686903	8.07640849032792	5.47632468927883	6.24212468186265	6.31633038512247	6.36488461695355	6.29224037332146	6.26317252422423	5.87143848524202	5.9648015897593	6.35817814584611	6.27821747146487	6.21213924741755	6.16613084758028	5.66493869057505	6.22913859722879	5.62465935405563	6.1951957345927	6.15717859217752	4.95747440542125	6.14295780926781	7.89431753878462	6.21707398683242	5.91939891527191	6.15393806307044	6.39236071507245	5.31402420884258	6.27166246306587	7.9505860321828	6.18461236101932	5.91293290315144	7.78104064024678	6.00925066793935	6.37507351795929	6.26652102627422	6.27493420570761	7.93439631635182	6.09477471454249	8.01046321049834	6.17409132972819	5.84571300533684	6.04387240480479	7.9167003959511	6.29429050880049	6.10747239387805	6.07752281502624	5.98608008584811	7.57973039136953	6.3743772897928	5.75467909127762	5.98480143036216	5.98480143036216	6.20467225886611	5.99577240383535	6.3952475057935	6.3952475057935	7.92182019481486	5.93212999411053	6.20126882024268	6.20126882024268	6.15524415046972	6.08083516000792	6.08083516000792	6.30083698770955	6.14109096978932	6.14109096978932	6.11366914342475	5.94800661497712	7.71687609564796	6.11136515939872	5.56726592482235	5.56726592482235	5.66980587510322	6.29564566277505	6.31356894570932	6.27646962898635	5.26027554716494	5.26027554716494	6.27559321302642	5.95432457899854	6.33849264532254	6.24445094980404	6.29440245999605	6.30188284213775	6.32315294901771	6.32315294901771	5.90213504593713	6.25516209268808	6.02648591403825	8.90217127929957	7.89756097877713	5.94477987969769	6.04146268304965	6.17023585121464	5.83152890422275	6.08166593243466	6.18785562279496	5.7817883321896	5.06548583535906	5.06548583535906	6.11694483350216	6.11694483350216	5.94620678246792	7.66066648382584	5.94620678246792	6.15314894512837	6.2133777115028	6.40686681937399	6.40686681937399	6.76855350383735	5.9821253667139	5.77928993927807	5.86376923339232	6.25420052617841	6.36872784259459	8.07050719392429	6.050568447735	6.26003281447928	6.31249786197285	5.62347210592005	6.13051007588637	6.27312225938049	6.33935756471947	6.22845364044125	7.87127182553269	5.92478613844067	6.23331809909049	6.19949187167488	6.21488489143859	6.23119120103804	6.23119120103804	5.95444225961035	6.00189812140812	6.76911961092401	6.28684748610741	6.21436766813073	5.64046131863246	6.25523192852201	6.15059201983851	5.99636030535959	6.14222709693094	6.31488239776835	6.10659932592572	5.7024905714399	5.45169694169086	5.45169694169086	5.45169694169086	6.17650950322611	6.170517542479	5.97115074518728	5.96703899447434	6.16665503522956	6.26641943177253	5.75609665531332	7.72980940786653	5.69006714677882	5.92162714342394	6.06609269842924	6.02651036928747	7.1753532620107	6.02651036928747	6.07934823961429	5.60274350487362	5.27309017890948	6.09465001203841	6.16358119650396	5.61887329043566	6.09515259955076	6.38904530498884	5.83397127865732	6.07056527870816	5.34226765088813	5.95716314134984	7.62879628028045	5.59621541212467	6.06953643948857	5.43335332020773	5.9230671198594	6.02129989524148	5.86621141789124	4.31200538114526	6.20597058291911	6.16848957304512	6.02728531479127	6.06245357426093	5.81718516298672	7.9341439009507	5.39992915891969	5.64639834476151	6.12295789152608	6.19308139587569	6.19308139587569	5.54211821463517	5.85051917835758	7.74586483336344	6.17517994736607	5.9751769676038	6.07478822374766	5.87518941746463	5.62053944993221	6.36572345953122	5.78498586974465	5.93885142677488	4.95858622301353	6.36452463878858	6.12936596010305	6.24072212971375	6.06629869927723	6.21873907806685	6.06096543737571	7.90768535128681	5.93928622586694	5.79303748322301	6.25029937319644	6.3176763486133	5.71613931665264	5.84950351780543	5.81171508352768	5.79017357374429	7.99626181091744	6.18917490813948	6.35031913017211	6.15535937302951	5.6130544462301	6.00146079324381	6.34773854730657	6.3225997817486	6.16111739054567	6.09578472041265	5.35007960680606	5.83618664303958	6.22200595999469	6.34443721101336	6.34443721101336	5.96706197596262	5.86782077215189	5.96272051708935	6.26677606182403	6.25666652145748	6.25666652145748	6.08405675307286	6.15860086850847	6.15860086850847	7.06256648283462	5.94591321360927	5.94591321360927	6.07008920642116	6.16121612206907	5.92014391819903	6.09385336625478	5.77646009591977	5.55240903407848	6.15217869993588	6.05798430159033	6.21178818559443	6.21178818559443	6.01724830152987	5.97125856927385	7.6119851036673	6.19271112250603	4.88581676788357	5.38490339249902	6.18372455252272	6.25231075127931	5.87794991011365	5.70039707426637	5.70039707426637	4.57586936753922	5.38175456236538	5.52797524929625	5.87043299986911	6.02767803773201	7.45318202297845	5.6143127376267	5.97610396947495	5.71248734193636	5.98010013925746	6.11438761437795	6.24208107548113	6.11438761437795	5.83918136793157	5.94108730708356	4.855332480862	5.91144899381029	6.24396174044515	6.25236997764102	6.24396174044515	7.99370413206074	6.08664594572617	5.91126079822407	6.07233750925043	6.15077622359506	5.92631736946041	6.00855522889903	5.4711286565756	5.45770201874814	8.64236752344014	7.75262792566125	5.96771342741691	5.92562928562804	5.95344982944738	5.11280337618837	7.64264150794633	6.07684075975294	6.15424059609209	6.2645686432924	5.65573382885278	5.9140964162388	7.51267029955779	6.30188485113896	5.94883825314301	5.94883825314301	6.01169104696209	6.15026738196732	5.81544155294007	5.81544155294007	6.95278464784814	6.12410383404644	6.05367355936215	5.44774286610768	6.28787032356506	6.26093623316674	6.07367382829853	5.29444660001664	6.10155741592739	4.9155702225268	5.30004577448602	6.00489784674506	5.46268583554102	5.69263791106476	6.07857100980008	5.60106888385985	5.56244743007779	5.43897128755506	5.43897128755506	4.66082732033337	5.96049187207969	5.96049187207969	6.18973357399079	6.02881310281807	5.86627389967783	6.02303997467685	5.65524013265319	6.2278656708885	5.98036434366516	5.9902067135127	5.44639363232986	6.12933921798798	6.06960861447037	5.72482964427128	5.76496483772651	5.95167868318953	5.84419533455648	6.08692741570531	7.79884229466107	5.97321503542576	5.78213611340218	6.06495552652803	6.23243385308494	5.93489771218178	7.97286978226802	5.98384535115547	5.39235738371098	5.67401482877228	5.72301243600472	6.19077188968241	6.1273922437611	6.06013191463034	6.15757446230981	7.43714697543066	6.21719360028351	6.02258940889917	7.95434239243897	6.08964132526405	6.08542310454073	6.051882413314	5.84007245886667	5.84226709160043	5.90751099514998	5.96607494114051	6.40594177414881	5.96930004977916	6.02356152202589	5.76076251180677	6.98114419062784	6.027664257763	5.89497981752903	7.74923361240264	5.6727461484293	5.94182421672353	5.79326247234598	7.48808167752701	5.76075287150411	4.96467215967291	5.60069462918762	5.9735512538225	4.94709615421024	4.4998732378168	5.93537535201974	5.93537535201974	7.80603218020945	5.93149961612963	6.17092823627271	5.63561821282228	4.76604272832743	5.45705243389081	6.01502472228706	6.01502472228706	5.61887392351041	5.22011062342291	5.52377552365111	5.6278833499883	7.65983469359376	5.93740366662556	5.89600526649205	5.93547458590033	5.85090801226191	5.68533986076881	6.03922915164955	5.45750680398544	5.8958030245146	5.9068035459444	5.99706096025264	6.17565862356889	5.11322873143787	6.1455113114776	5.67757138126837	6.23261588425994	7.9440054922758	5.93954915281431	6.04194496528688	5.40356028767958	5.40356028767958	4.69516143429436	6.02205717044326	6.02205717044326	7.23481334180404	5.91124743819187	5.78577840731818	5.67311682656204	5.93607862525346	6.0604553578012	5.42550667762744	8.62571554783706	7.17016070171741	5.1677147273199	5.8251589055231	5.19904260475226	5.448804742137	7.92745912740413	6.14606307742759	5.57633635728812	5.34326060199963	6.06104130470118	5.81019660176813	6.14014070494377	5.99462554205832	5.97315311692994	5.97315311692994	7.74591471945693	5.73804310331247	5.46424303832016	5.0607595899953	7.74591471945693	5.69592381941606	6.08954223183	5.56063758888969	6.06506290985234	7.69041350697449	5.92786189227503	5.96145472562056	5.55581226376016	5.43081777560241	5.43081777560241	6.17475014246216	5.91336201323007	6.20989874038155	5.93587468229865	5.56811873502217	7.79718906857312	5.49141737116068	5.35971946185703	5.80191346593456	5.92813690734494	8.84455278412012	7.45079459506925	5.88091095464645	5.77621141839719	5.29820441164011	4.77931478829523	5.54687193248331	7.49093454673135	5.76016024700243	5.79812551732024	5.93049406696661	5.90277122801662	6.02412640809901	5.99205274721076	4.77931478829523	5.58870109076409	5.69650344128715	4.56449149852794	5.40251751296445	5.2083733310818	6.15236313385136	7.63081201938888	5.86789864845477	5.79718095071089	5.7929868003869	5.63568168298448	7.64787001972225	5.91522295458946	5.27159900506176	6.03559218557037	6.02588984150269	6.02588984150269	4.49397158135139	6.07233750925043	5.85924440277684	5.85924440277684	5.05878276129069	5.92844981076215	5.86900620806862	7.63288487141488	6.08400878736302	5.51135976458844	4.83760723185945	4.45690686512426	5.2083733310818	6.16666452222491	6.08792847113641	5.8270577219079	6.03402082229242	5.81029062949879	5.05135853492098	6.33618624436742	5.6420005540206	5.60206313680293	5.06508466110348	6.0118009082313	5.57710164933843	7.89006147674178	5.63704970405495	5.82334509696358	5.90370765657166	5.49591743724866	5.86944266987735	7.66058485740116	5.9434332359951	5.07071609171456	5.80789083990687	5.80789083990687	5.53979632090292	5.10220144183035	5.81761063489784	5.04329886679069	6.16352801377794	6.16352801377794	5.96381758819623	7.61470122911017	5.96381758819623	5.03241604829641	5.03241604829641	6.01747139659672	5.96907092779741	5.47837361086713	5.62002009453174	5.23313813600255	5.57771682303337	5.57771682303337	5.8440850536605	5.62993908468082	6.12577020116365	5.38447134967229	5.67548543159299	6.04954652089306	5.49314130039886	5.6293456049702	5.82888546546315	5.16510920538578	5.96381758819623	5.85424208829296	5.50107591305039	5.71970809464546	5.93725795725056	5.88607225088399	5.77505717974383	5.54072890930597	5.54072890930597	5.95671618164516	5.7402230780981	5.95006710086461	7.51039400536792	5.86606720194346	5.70005550946394	5.44193314137978	5.86244851650632	5.45047046785169	5.98418323875902	5.98418323875902	5.19081980221176	5.92192483195963	7.71366010836663	5.36874646854921	5.9557679106947	9.01415213694935	6.18471359176027	5.18285874821589	5.18285874821589	6.00770005929948	5.91798070756992	5.91798070756992	5.48453330441533	5.1027510246897	5.78074869104119	5.93402381938946	6.12618491216447	5.98700878136487	6.11471577298516	6.04836836039696	5.90693045381365	5.79560821002147	5.79560821002147	5.28646502867721	6.94428951838564	5.77751421351171	5.82591522655864	5.59772192634631	4.81700398891218	5.79130845266698	5.38019630281023	5.64832199088503	5.63006078553598	5.5457199801148	6.00221597034406	6.00221597034406	5.70738762292503	6.01742787776049	5.72263470237137	5.75272191182539	5.77351276933076	5.84597128944625	8.70642596188625	5.92673510226837	5.60820950413296	6.04596446832549	5.81991936063659	5.78348732431181	5.78348732431181	5.84788268357733	5.87313236617106	5.81004291480276	5.56753700364806	5.98583269318275	5.98326403189768	6.0322780416555	5.35924344644231	5.35924344644231	5.84242250557083	5.77573199937593	5.79940557253248	5.43574409415357	5.69045595223773	5.82100335292857	5.85521588233217	4.95503143404841	5.20167786749167	5.87202613116251	5.74571955567915	5.20201519176102	5.81045278899388	5.46082126538025	5.77439437388301	5.57885862713819	5.20839619955848	7.67961241493713	5.51728733358126	5.96920300298896	5.94647561670415	5.71455355899458	5.96274738634843	5.7973735668766	5.91959418482032	5.39567443523541	5.27928095826641	5.85767733196536	4.66490512010613	5.80741710625028	5.59075890859493	5.80811895616851	5.76634780775936	5.77547613843558	6.05469103635069	6.08952489359645	5.34528389720965	5.64678305027254	7.84808880999534	5.62932308147145	5.75120807439481	5.8880620752138	6.08637575902272	5.92043254592376	5.92043254592376	5.64254636902553	5.7270902226251	5.77216061353219	5.77430495463171	5.87237233896593	5.5289883277762	4.93521592732528	5.50124451560635	5.73316993684849	5.73316993684849	7.73187463208277	5.79908326138434	5.51816447125354	7.5038205761921	5.76963766363229	5.80577600385177	5.93838190337222	5.63510270746711	5.93554246527592	5.78625136403002	5.82786903735754	7.72848248564129	5.82786903735754	5.62986464213588	5.53808622372341	5.82516426644935	5.70877558702449	5.68532093331026	5.77922845330276	4.99661945180782	5.82016985076408	5.80895901068752	5.62403624581059	4.45975567777587	7.82273531034275	5.8144458934765	5.96316652060396	5.65251643343417	5.77368186941488	5.98525414961924	4.92826490579078	5.70256217605324	7.50590863901834	5.72630820212733	5.76251890370815	5.76251890370815	5.73734334799834	5.76095984563651	5.49153127177072	5.81461234214021	5.70125321775579	8.85684800265441	5.8829427004754	5.93944032310721	5.93944032310721	5.93944032310721	5.5198875053614	7.73821241919197	5.46768889992493	5.81081635727545	5.99612723619468	5.64013818407076	5.73346028288946	7.79617097290331	5.90738483510656	5.97529962288694	5.31173000492243	5.57082616885162	6.0497542824475	5.38660103951079	5.78174827090055	4.51373568174061	5.78526402138143	5.78526402138143	5.36543360744325	5.48298251157508	7.43791380831615	5.89986000398009	5.89986000398009	4.91227587732716	5.16011171475829	5.87364414728106	5.80093553399465	5.87647900352231	5.73120236091527	5.77702272245128	5.9749283014773	5.06647040694371	5.4975054616817	5.79301751566782	5.7444725935718	7.68138142717247	5.7444725935718	5.33810790892485	5.82570767190653	7.12222783382564	4.98329028325192	5.86147721546794	5.37079013013211	5.86168028104886	5.75026681929144	5.96594682816605	5.84573714905358	5.90610818256242	5.65634456432942	5.87173003352979	5.20250643825956	5.66818487084788	4.75508453943281	5.92193583589841	5.71616108807181	4.40814889252322	7.25164842126104	5.88552337228058	5.80851293493291	5.80851293493291	5.77487986862966	7.61456041195246	5.80757541747162	5.53018960938665	4.71064824386715	5.14249334081539	4.49218300341278	5.66820703300655	5.74817475142917	5.40657034514045	5.58173540771987	5.8530873167717	5.77681571303855	5.33053442612173	5.66820703300655	5.66820703300655	5.87871989429906	5.86735518193432	5.82104852596164	5.95368134354578	5.8886203454077	7.48797182706105	5.07485795545863	5.92101795961386	5.62440067917509	7.48797182706105	5.26585044068879	5.69158565470465	5.64487913329152	5.11872025848742	5.34965302845441	5.67707450523207	5.82841123088057	8.75980672065885	7.49727211340543	5.54175403488499	6.64232473871853	5.4655787876843	5.87121483741924	5.87121483741924	5.81955013880202	5.44611153823785	5.55925254131024	5.71294050857349	5.84519361547876	5.31077860683614	4.70869437525729	5.97655039533503	5.6490124792436	5.14318111818716	5.27088948633579	5.67640325548069	5.38722517117852	5.77582915983338	5.77582915983338	5.61423752326854	5.51641022128012	5.77326766748567	5.84719390342957	5.84719390342957	5.61797394532592	5.30435257492907	5.82865364522721	5.17058946671168	5.42215941181838	5.54752877600377	5.90688935050272	5.77324675647561	5.70828135921489	5.68889526905573	5.85079305445438	4.95399575135104	5.39516747443331	7.61001174319939	5.72179410223129	4.63104851608318	5.81218878016184	5.74264931147754	5.59751618067067	5.44893644968015	5.6074018878412	5.67018793827071	5.77714065218877	7.59234410857262	5.52364496774299	5.48619657160582	5.54942825407452	5.59797122590236	5.44866500880745	4.86012210598129	5.90304291940564	5.29921297940897	5.31288776087698	5.88011200837293	5.77251086268689	5.7174884065882	5.7174884065882	5.5218573444781	5.67959394134725	4.77148287547631	5.22139451990357	5.86141000046813	5.74625298979617	5.78940554667777	5.47538408449069	5.69873966834454	5.51885371145696	7.98196688164741	7.51343495162242	5.564092926364	5.49852510099352	5.77767382197776	5.56541296797597	5.44851697739957	5.41307050760325	5.3400365772752	5.76093248800864	5.77394324983914	7.43467078922332	5.70621285170389	5.70621285170389	5.60712724162798	5.75189753055642	5.75189753055642	5.59462076895242	5.64113094111519	7.45895640824017	5.44803094189991	5.70268206555197	5.64623711478639	5.3684592176289	5.53737281268885	5.48659857694433	4.96491645629665	4.85609591929158	5.71909737109154	7.50065542985989	5.11482017038846	5.63787424108572	5.74306969568276	4.93933098174854	5.82194879392765	5.82194879392765	5.5719319151247	5.7651361659104	7.11958628707942	5.78129745987626	5.82465047331724	5.82465047331724	6.3444052801188	5.56754317192075	5.76413550399782	5.80793525350412	5.24011962093863	7.72778495211799	5.70230887507294	5.8262758682663	5.17210686378641	4.53424451699718	5.46058855946473	5.6775405027711	5.74265117180383	7.43508261826102	5.7524672518309	5.87967090000747	5.87925913900299	4.7879704236291	7.43508261826102	5.76622503244628	5.70176898338103	5.84165588202223	7.61551122298934	5.68185501835275	4.53940357604961	5.75220024049392	5.12980678319359	5.75042694218742	5.91740168931484	5.50025270126873	5.50025270126873	5.23840827442085	5.77702652042468	7.31374387544993	5.71220998436094	5.7108387927708	5.75026681929144	5.49798294270976	5.44719119854122	5.61120629922148	5.27308877509161	5.46212956529661	5.46641387828604	5.74678572438583	5.37740227254447	5.66990446619646	5.45462552660561	4.55873538127133	5.46700069728895	4.55658853785134	5.80413129308961	5.77306085729945	4.98076890450174	5.87741796257647	5.36151910056704	5.34869018411396	5.77116956573629	5.68935253469611	7.08041595421378	5.28098222367372	5.55004714007451	5.55004714007451	5.54461628084165	5.66294264092573	5.75026910063869	5.50263279165564	5.32480347488292	5.55033720810785	5.62184324902269	7.55987228976889	5.62184324902269	5.72537902472727	5.39522462586235	5.62289070468877	5.74494922233279	5.61575119863809	5.25904216164577	5.23701735092231	4.85465706792905	4.85465706792905	5.45407296436467	4.95174042275611	5.92022601023204	5.6655986910183	5.19816379553833	6.73485429094093	5.80612698994669	5.68239059841245	5.38187756840319	5.59987343270248	5.71623866054874	5.45497113844526	5.45497113844526	7.52775379475899	5.562301848905	5.64435663194199	5.74192316872741	5.84287266207843	5.40348727078663	7.54278865584157	5.63737004768177	5.44543877141641	5.60019958619259	5.72630820212733	5.39849567731048	4.92449423484128	5.54467958749088	5.24583863225934	5.17324005230763	5.17324005230763	5.44876975472261	5.56633723673647	5.56633723673647	5.41726300235461	5.4906687005689	5.49890539948285	5.22666679403563	7.33710539339182	5.74966677002674	5.72281638321306	7.33710539339182	5.69574446849902	5.7280706422528	5.57372121790025	4.42093160350768	4.8333746835538	5.01682600231073	4.80990033090249	5.59405293282807	7.66327223366719	5.59405293282807	5.5971148350129	5.55034829217543	6.66740395563777	5.80603743109173	5.53318305710008	5.24718924864893	4.55977044064142	7.53632726215389	5.70085040976126	5.70085040976126	5.8233112645466	5.25460689501452	5.05016843199844	5.691306342812	5.8149042124361	7.5371781723314	5.18924624462188	6.66681457230526	5.48844194553089	5.60490383626041	6.66681457230526	4.47503519680615	5.46614647003881	5.75010550210602	5.75077519802536	5.15780643657531	5.13173264880446	5.60739214483217	5.64071706902435	5.64196363094019	5.16607457958456	4.80230022093885	5.0545477373467	5.27159900506176	4.93377835285211	5.6091804355175	5.52970067359354	5.7400233706128	5.47072068211099	5.28270841721539	5.65430920724389	5.62627673138456	4.90114766403928	5.01015456410279	5.63533680767664	5.8302518905704	5.58986285400672	5.4986877053002	5.79604069804583	5.24583863225934	5.78138360241829	5.53429784124466	5.21069313347874	4.9634525230544	5.25067732630005	5.48963461366453	5.64196363094019	5.4270423283607	5.20508905076611	5.63335558565475	5.70978304440558	6.45220462774197	5.6328605616355	5.7000759538245	6.45220462774197	5.6669536376019	5.79364438770372	7.41570018951077	5.53166796068404	5.59638622569548	4.75751696949472	5.42166942768547	5.53924119069063	5.40340038115653	5.20999383226345	5.42481358943694	5.43283726115015	5.53993473591163	5.41230526754448	7.59499897707489	5.76309311674019	5.72959672360393	5.0780696031854	5.45007893288112	5.38650354051126	5.74380048815238	5.39197801680894	5.73851647019467	7.69325724104978	5.64383861742012	4.46893622647698	5.68568232869515	5.65336823398931	5.44918011357822	5.19323082687643	6.85313769385008	5.72402861487159	7.38810004493118	5.05955290459129	5.78758787088925	7.38810004493118	5.46311932355898	5.36067910481573	5.52532916345736	5.24275957989183	5.22416734821469	7.40981231182826	5.64283122501029	5.48759849158593	7.40981231182826	5.68639063621789	5.53982458931417	5.53982458931417	5.21006988665745	5.65295029747393	5.72891424976491	4.81927613241969	5.43949525583348	4.98076890450174	5.45489684179457	6.61224214000337	5.64433936892729	5.27332832897429	4.96194021132848	5.52657969300106	5.61702133298215	4.87449182665135	5.53186838663744	4.91167173778403	5.61268492323187	5.36079210478358	5.35459486413097	5.32629517423395	5.48303593582285	4.77729223288999	5.19542579170561	5.62595173273105	5.62595173273105	5.6650914215717	7.55087165102911	5.42953903701811	7.55087165102911	5.48019042208612	5.66881396411654	5.48355260821944	5.32007714050977	5.7082655649122	5.00686804149699	5.6181213585231	4.70778855504397	5.20140680433612	5.2638861404951	5.58557878572239	5.41790896945966	5.23462112442277	4.61707458717164	5.45528212049081	7.27767888696761	5.4270423283607	5.46843193558728	4.90101969140239	5.49351710865891	8.59236739637236	5.22565974337384	5.19925388714646	5.39099631324313	5.35510740210175	5.56947742769652	5.57544073176686	7.33109321463254	5.22016282453213	5.40452840785609	5.2205683714784	5.42775427291549	5.47396497068451	5.43815475704215	5.52487019735585	4.91064636250854	7.57539337408448	5.79110516347414	5.50428664505276	7.36462835610249	5.02563850042387	5.4322352060886	6.98793324196421	5.77618327660243	5.11924424138333	5.11924424138333	5.48279022606971	5.48124288895813	5.48124288895813	5.29701815825073	4.69653807421591	5.58398513690914	5.25166519014967	5.61397637990695	5.55441592620738	5.78153179234464	5.58658714411778	5.74063091283224	5.77829382952413	5.77829382952413	5.56502981456034	5.34710939273441	5.51679785432936	6.56653432411883	6.96313249426136	5.22024422874606	5.45450110929404	5.71989081510819	5.47598977082561	5.12219729269348	5.42661772691062	7.61509137583569	5.56684935744409	5.45168290380061	4.69063880275873	5.23543417709964	5.23543417709964	5.67661758827134	5.24973414555393	5.04873331229729	5.49991723329549	5.38356190956018	6.85029910193451	5.12789968339191	5.53470190081795	5.52488336818497	5.62519519136868	5.65214303240313	5.62513121159846	4.76244315808464	5.65081207433767	4.66179001789614	7.48145075431971	5.44745272531198	5.56753916409933	5.56753916409933	5.48623697789494	5.37351651047458	5.63426579858719	5.16140420141772	5.39246770061863	5.51807283215776	5.375182051138	4.63071176717496	5.33548510292045	5.37641166505913	7.51874676616244	5.18159685260384	5.47724374670553	5.26914426392106	5.15682216858495	5.71975864752006	5.35034378928893	4.71060636485794	5.61871282297072	4.68429552065932	5.53119480511952	5.36466946785994	5.36986615890536	5.38700937850707	4.52670573500989	5.46542001252656	5.0101606390065	4.9518404816181	4.3824519024428	5.59315005427342	5.59315005427342	5.68606339468599	4.55754944539569	7.25758715777717	6.24149962830314	5.41459538092096	5.35162474214878	7.30506663350312	5.57555537866737	5.34486016957758	4.6224745014176	5.68759977353276	5.37943867160834	5.53414153495052	5.53414153495052	5.59812606673869	5.69060335967825	5.26443838202814	5.60391186514811	5.02496289699361	5.2376975956462	4.95597465458468	5.38381430716202	5.68528438851295	5.31591352007607	7.25686726975594	5.50971627134099	5.43008705027078	5.43008705027078	5.43987413349316	5.19348938665913	5.48290201310932	5.55802238415767	5.55802238415767	7.06851861724378	5.10250263674119	5.71462440085162	4.91409710277115	5.33048556765719	5.44656594356613	7.63058329026062	5.15426031034565	5.28731584469071	5.11984686968767	5.27654479290634	5.61568950040385	5.39625750656942	5.34660258173469	7.62643396304752	5.33364533189986	5.06558593148063	7.36349341259533	5.61621294505631	5.57624334169222	7.36349341259533	5.58689061969307	5.01552753673084	5.18417170176912	5.51970225073289	5.59398825477019	5.28652783144652	5.15769714721153	7.48086890330719	5.19608297035474	5.35845795211662	5.12297668998174	5.46386504519194	5.53812603668188	5.34969834103347	5.34969834103347	5.47779419802514	5.17771377449407	4.8881220279563	7.50097167756192	5.46233621047138	5.41457158043859	5.37614840925141	5.49146549406089	4.83541802763997	5.34343822703932	4.86373030528904	5.12424658278131	5.51445247500039	5.4107420331841	5.20223626867369	5.00487792530185	7.39239705766504	4.71201640150288	5.32742840818009	5.59098605977121	7.43579969662718	5.5005528216252	5.36721599993401	5.56411992051888	5.58301118287771	5.52102123871634	7.30205897889117	5.14302123963749	5.32584903372552	5.32584903372552	5.08182982999102	5.4630882473191	5.25836661186424	5.33848065026449	4.73763434557511	5.1831229193652	5.53398378034561	5.26529422035149	5.51471658787629	6.21687291890932	5.29198694454913	5.04404691840145	8.62921289970306	5.41744444373278	5.33991926805802	5.26729416152923	4.84284275162591	7.20819788011959	5.49788213880846	5.16184771257224	5.11943617349596	4.95202965030827	5.00477777560931	5.2579136329999	5.42340662966737	5.40336703193543	4.72424347190873	5.10719850989033	5.29265727689442	5.34585442860971	5.61057627036977	5.53208272475882	5.3638738677221	5.18574705696003	5.46156064370917	4.97455108560512	5.11055656765242	5.59825844667764	5.59825844667764	5.09654374175072	4.99030265629941	5.52031013275001	5.43257378651504	4.76339267155539	4.82063311272095	5.14806806134467	4.98529631453361	4.64520639286539	5.20459468819735	5.53964142122057	4.84500932301723	5.15258918543963	5.14775327224235	4.96241472199721	4.99978097741162	5.48558460401444	5.25987517810116	5.34345004715408	5.24793604720209	5.38020838404451	7.44599136544535	5.44297241487464	5.30827836239038	5.14085701019773	5.33066033532602	5.00592910390507	4.962468231449	5.43233393140244	5.51553920797116	7.56699475496128	5.1993678818054	5.18820646286783	4.62023091473268	7.26784291234397	5.24129216931574	5.35117955468582	5.32707043721018	7.51533931971539	5.3802437586555	5.13150731705011	5.16612658427367	5.30190549758484	5.1601591780849	5.43157115635664	5.57721377089484	5.19706890036238	7.43313485804014	5.20109922453495	4.80139279090723	4.6495061211022	4.89219797780685	5.56162618454204	5.2729735404913	7.56607540451549	4.53974414104432	4.53974414104432	5.46763304994326	5.33392124901305	5.32736605777928	5.18637446506407	5.26368847684124	4.90002560523852	5.23277433044058	5.08302141376366	4.5292229514382	8.83960939964089	7.01375038643135	5.14749087676547	5.30063982444061	7.52058537340143	5.45849396813084	5.32053391643102	4.89428014742774	5.26056548164334	5.20415119455018	7.41474693200444	4.54425203864841	5.11667169611445	5.08402026936666	5.20219720433952	5.29288432932374	4.65558375470251	5.24046337378369	5.2318475918784	5.5200539734419	4.99124524649022	5.16149987924143	5.05974163100782	4.8300039228683	6.09278638164982	5.30026515624683	5.04467617093235	4.79265071036717	5.23074695331405	5.31082742937647	5.37931771717417	5.21406433681206	5.13043979964682	7.69489781937311	4.95574321820018	5.22912218581745	5.45732546523328	7.19072571447111	4.8048259863391	4.8926238834511	5.21441079791565	5.09139893772061	5.51199670172473	5.11350637594561	4.86107825644596	5.04325139457772	4.97256622782769	5.18308782220142	5.2766786934276	4.3620054210176	4.90982728988256	4.76014406293059	5.27848317005802	5.08011728304108	5.35836012234808	4.99286112643344	4.95989536569143	5.10623275109996	7.27675476518833	5.45415218666723	5.12544725374318	5.21967317453416	8.79074181841365	7.53332841363997	4.95989536569143	5.37354361932105	4.86332101281818	4.80646393265936	4.87427196334267	5.18214861581839	5.21937651955225	5.2261163034101	4.84927683283149	5.01902547059882	4.88609278274793	4.88121566022774	5.05843525349631	5.3294032814626	5.35639171476618	5.35911846930702	4.57248795878538	5.12209026542233	5.19014411361656	4.44603047912245	5.36161826461575	7.00862280813318	5.11386447626445	4.89322784931826	4.89678482748895	6.23951864190554	5.27007930501274	8.50742034276228	5.44982118433868	4.95044769296769	6.92421872986677	5.11226836324598	5.03607961789441	5.05476459038016	5.11108058079254	4.94529884893618	5.27931001674515	5.27931001674515	5.26033501204342	5.05583382217427	5.67812193019615	5.16932654829389	5.16805599272596	5.1613793033289	4.26870126195659	4.64008598251672	4.69150579428553	7.16301968297717	4.59484842720309	5.38402105063776	5.2913944570848	5.02817614196108	4.69020829797853	5.21122154170834	4.61986430116905	5.18115483676311	6.85755286167192	5.22749334173995	4.75517321531046	4.97066723524129	4.96277661572803	4.72119013018943	7.0764745012863	5.28166338898926	7.0764745012863	5.32894041572164	5.26888533562909	4.46311474365041	5.28145664805079	5.06210515976088	5.06210515976088	4.36375873779154	5.0264299563363	5.16425397560519	7.04987422761962	5.08654911191282	5.10074912276798	5.05843525349631	4.88164037025144	4.67556789994155	4.72986720095474	4.63560650893608	5.12020875551126	5.97593154631189	4.95241147231129	5.0457571688352	7.45657160240647	5.24253467133922	4.70649502882223	4.70649502882223	4.93875854848204	5.2114010518915	5.07691194136745	7.41929443911465	5.12041277081638	4.7413241342067	4.93084426064318	5.04511074630426	5.12728301213088	4.74731194285878	5.23241571484183	6.93508165909982	4.77669382002003	5.16322601561571	5.26064177213754	4.66459767760994	5.15651844041697	4.83650051213852	5.19205101053796	4.55013765421119	4.92894845134413	5.20508336792279	4.72300995248521	4.67242566413215	5.08190131679395	4.81753366867349	4.72927337169612	4.72370294596233	4.80159154141255	4.93047718601673	4.64987560883287	5.10820102682827	4.96313389862854	5.17994627418852	5.07769982797865	4.79882006885334	4.80725035270855	4.75699383595724	5.25631096379429	5.09138429183488	5.01498823451864	7.52426235854057	5.03052248474931	4.91315605035104	4.5142751206221	6.90094454699972	4.58868530494569	7.34008202410507	5.04388894444355	4.61217879656395	7.0396917318052	4.7713297858061	5.39738315469265	4.75675903299834	5.04009005869477	5.04009005869477	4.66358906253861	4.75707070248249	4.63925455961791	4.94636611808934	4.73490066785823	5.09234872203195	4.83978654410725	4.49671018526149	4.73490066785823	4.74056962596154	4.99863379308845	7.43091088951792	4.54710431545001	4.5256766809462	5.00020800763631	4.63063679221906	4.52224077092599	4.624837582698	4.45958481485215	4.91611710070024	4.56217444107471	4.73222435644389	4.53508625609177	6.97905396405087	4.42848942258091	5.02959211924347	4.47241847709643	4.77265825362303	4.73358846453421	4.73602499773744	4.86700048744384	4.34031669179725	4.60434318033876	4.56043089934529	4.90692271263945	4.23864838613831	4.62631815197676	7.49117697180741	4.47302547779233	6.96244963744128	4.4788200622303	4.52593551424409	7.48988815259984	7.49673433277491	4.38295153164666	7.34641054771431	4.23643573454683	3.91133740502901	4.32509385264598	7.49099496185295	7.01118806953096	7.25065703848695	7.23315322571269	7.28716715048133	6.9224222397315	6.4353669068009	5.97198853920441	5.99940684895502	6.42957403012166	7.31403233957216	8.76175849563032	7.26193948697394	7.46808238020002	8.58930956476968	6.94563671293391	7.24311620026714	7.25966022221422	8.75783764665897	7.46105325014511	7.46052206434258	7.33595435382858	7.03188415927993	7.24355927729229	5.63767591277044	7.44918103926776	7.15721156160049	6.18440389884655	6.56914358831027	6.33996217747498	7.4420535859631	6.97744713362411	8.66067616504945	7.283213754117	7.3502262718507	5.70584106263764	7.21744800156814	8.69803943957244	7.23638310644723	7.23638310644723	7.37492131817223	7.38765151634356	7.31391257858332	6.91618467842173	6.52925906739615	5.85148941307444	7.28208175261998	7.20238778995747	8.66179682451038	7.06524071550412	6.96327006020845	7.22338802030224	7.01727586554278
"2022MCF0011_p_32_01"	7.14402097983868	7.14402097983868	7.3730232740991	7.38292727102481	7.03491898063518	6.80254609807635	7.15844605045775	7.39001826679508	7.25654984211487	6.48059636948645	7.28996105881154	7.06124823877271	8.3167406807956	7.26609251900495	6.45146275956379	6.94291072797048	6.63972252064664	7.34360267218738	7.22847167211253	7.0895146422165	7.04077841083056	7.20538992562432	7.05254905727787	7.10695858018757	8.62506424414618	7.16030118175383	7.33805268878008	6.96470825556583	7.14959074510192	7.1878154148485	7.35591825419803	7.03637770192678	6.60856177454233	7.2544232907529	8.32430511149994	7.35013734134558	6.57314006229862	6.43957751115415	7.34565583641094	7.15407159820122	8.42172556279264	6.31400968669967	6.71929665111498	6.80073615562284	7.27569110075691	7.20325853362175	6.94422335859822	7.21518018610186	7.2375541269056	7.19170365256754	8.68740935716852	6.88946890938592	6.05073978523064	6.05073978523064	6.35814180376533	6.74743270790257	7.17312264718915	7.29394957104515	4.97437516414183	6.02198741727954	7.07466369420552	6.51433918532162	6.9089063202067	6.84098203550186	8.64874507406879	6.37187514632277	7.14154552179927	6.89927412644418	7.28977273481009	7.11531689393417	7.06693029642611	6.7383029801249	7.28512831578194	5.24037660987203	6.96514298688942	7.16528353939523	7.28135952495841	6.23269253838244	6.80603802314756	8.5129908455565	7.0244720442669	8.68585970821105	7.22541327246278	6.74469722911912	5.83239366983062	5.83239366983062	9.45752014753555	6.07464686343661	7.203679336266	6.95115893137887	7.02520038240202	8.3325062776825	6.96422674130638	7.05097811761961	6.96406558448987	8.5204185292549	7.08039456622184	7.08039456622184	6.76653677528931	8.40592002603996	6.49360816504285	6.64357733239968	5.50232132675781	7.17044298259549	6.62445218330696	7.13345187342217	7.00928223058317	7.09131386420259	7.05000613637406	5.81337141860997	6.97359844662309	7.03700024514542	6.9667571842869	7.06131579807641	7.08997613290554	6.21730504437374	6.21104942038125	6.75259724431843	6.82699326134666	7.03781577680131	7.04492959828117	7.11376569086606	6.90508597020015	5.78174304431871	5.22917203696175	8.45930273318927	7.01245924008825	6.9976137323499	6.57403142870618	7.15432284102895	8.25306138920762	6.62520521031176	6.29215323087786	7.08365070512354	6.44773161304509	6.69809738849121	7.15842105456709	6.9834149336251	6.08613692701529	7.14381287685451	7.0380579287961	7.11181143517907	6.62631634129332	7.19026250002033	7.99736868155553	6.68775710180751	8.39736005214714	7.10843142888394	6.94999609631448	8.25503803161381	5.10232830272531	6.60837438741304	6.54976527091725	6.84740878810695	8.61600785230025	7.16337678082767	6.92942121633063	7.14329797008822	7.16619017047724	7.0967848427675	5.74917187822372	6.60307495511772	6.63678089481678	8.61599727467047	6.957620627357	6.80958363464726	6.99756078925749	6.04609883869878	6.8388996477286	6.77677177979031	5.88643529189694	9.32764755743023	6.80310861575868	6.88910420009848	7.14410425009074	8.47104135969977	6.79995389708498	7.01726295438995	7.08841508166555	6.94786313205872	6.77500902178356	6.02093038777407	8.38586569598996	7.00083904674654	7.0505678613245	6.92000972787277	7.10098388882517	6.63355855284442	7.03186106294682	6.78328508480846	7.04310287684718	6.75160840902464	6.88050671197529	6.82545308700725	7.06146552506732	6.16840446088307	7.09646575588692	8.57170711570171	6.94988846616922	8.2745956175427	7.09372965779056	7.12144489423826	8.56627840568295	7.06614464656742	7.04199459363993	6.86333854631589	6.92635626036663	5.15827099440418	6.79039895870252	7.0007202053937	6.48012816049391	8.2749703894165	7.10769662175092	7.00736187972615	5.74672650791424	8.5576069177036	6.82003097490474	7.0352481403125	6.99320690144954	6.97000523963353	7.07604558269199	5.63782666443204	6.5771762064473	6.98674054610148	6.35738633865272	6.97341649372681	6.8431087152829	6.96080506482588	6.71572850897322	5.77344831054145	6.57829460797842	8.54168964541619	6.84242559399744	6.95175673600354	7.02197504179324	6.90443408021175	6.90420156905023	4.94755058500316	6.93504699073925	6.94289661295668	7.03568774892958	5.17774531910532	6.63678089481678	8.40438935400989	6.91448752112067	6.91448752112067	6.87602059296112	8.42421143899185	6.9032466801822	7.05944615013302	6.74040232479537	6.94479132233162	6.73753693314205	6.74280429660127	6.85506338008238	6.00485966024145	5.77217877537818	8.38766808469871	6.79439407566227	6.84257383461855	5.89956147530658	6.64921904556165	7.05006308579417	8.29848077954139	5.19522332207156	4.56184967420965	5.61503779105837	6.87914154468428	6.65528684563541	5.86475687574151	6.94652233149803	6.94652233149803	5.49171611713607	6.40950422629402	5.88994858730499	6.96058711871728	6.96058711871728	6.21423027602066	5.73930855346562	6.28576525454497	6.32103169112943	8.08559331868405	6.84559674459163	6.95395581951432	7.02006093089686	6.71176503026461	6.70437194987849	6.97889680809891	6.61425288217559	7.02306815205774	6.46185662958197	6.65561603823218	5.94005115315402	6.50514969765701	6.82720138417396	6.99174952506297	8.23781805673781	6.92036833763195	6.63678089481678	6.82353531713071	6.27402275042554	6.78694106516459	6.82830395302389	7.00055605241069	6.79907199096353	6.34674346727101	6.90274726473072	6.50856354454818	6.96401101552441	6.70073737444175	6.27547971365713	6.84527094580968	6.27795853050004	6.89621569077185	6.88220577287681	6.8529145884581	6.85852512209031	6.68911135783981	6.99969941264389	6.9974909533265	8.40988837111941	6.11121724652066	6.86600798585287	6.8936023669809	6.83101094454662	6.82919595134374	5.19289231258308	6.86726377223975	5.85126723912547	9.45417313089665	5.30868365978879	6.8732103538256	6.5930792455256	6.5930792455256	6.70523544572465	5.49067620545073	6.92547623029125	8.28188957942102	6.91485396048432	6.51701980640052	6.14498420873372	6.76875196528757	6.76875196528757	8.34526584193916	6.76875196528757	5.91559520668031	6.87471530075576	6.16393389453186	8.13007000539404	6.68403601786868	6.72369109852539	6.79066323317517	6.81450864787209	6.71454902653499	6.71454902653499	5.51126009745965	6.63421229580731	6.61462647986908	6.71761227377009	6.67180499335502	5.94507579973855	6.93817588494422	7.59785843614573	6.93597887575977	6.07090828866136	6.70995332244239	6.65219255934557	6.44090331409267	6.64863120653179	8.13335222445079	8.21489782802661	6.95201272510888	6.6119236287099	6.76529252556155	6.80726510980796	6.51982127685447	6.83738222723447	6.83738222723447	6.826681843641	6.40474975596155	6.74882194134404	8.42663197292284	6.81251720662289	6.82491847285974	6.59345801791119	6.94207340396501	8.24507879751225	6.56495924658148	5.96976896006045	6.88219434336328	6.88219434336328	6.6199100901651	5.76287845684632	6.0070962573733	7.92431772123228	6.31993549554106	6.50638571478042	6.8071116780609	6.00075516312877	6.71392027019662	6.78966791397134	6.44552514031649	6.24859181993994	6.54022644015873	6.10041175150477	5.59184526567049	6.81383883329921	6.82245660541419	6.78833828157422	6.37831261858115	5.38252381082806	6.72519981090695	6.59054370251035	6.74882194134404	6.90675015259398	6.59350558007842	6.88274405373242	6.26672064349529	9.86238354718831	6.84493699752776	6.84493699752776	6.91030507947735	6.74636606417863	6.85639537459449	6.85639537459449	6.84832786244723	6.74846414491849	5.90950041443242	6.39581530322853	6.39581530322853	6.57840580771104	6.09763000109398	6.72479494335466	6.72479494335466	6.3021313076128	6.82146608965527	6.89820265743422	6.89305946143698	8.23463632335992	6.84818047838783	6.50638571478042	6.82464591688574	6.56866622255308	8.12324763965863	6.69993664047028	6.50474555800278	8.29131721030052	6.45015984685675	6.68618737200676	6.29583537457252	5.95059075435947	6.71705072675975	6.84721931360688	6.59729882446506	6.53129519103524	6.37544116842128	6.22564436029747	6.76401637353565	6.74201623375378	6.69126407200334	6.87439712120547	9.19220279062334	8.08991958909315	5.79987440754446	6.75365981990098	6.67590030906993	6.87231465840114	6.87231465840114	8.16461673146044	5.85174767110709	6.37734318474957	6.40695638129677	6.7662750095469	6.42242368058234	6.86860679412756	6.66377234729873	6.66377234729873	6.80047349962925	6.74371717077055	6.51465793008411	6.31531412211573	6.66751618716657	6.53736464905834	6.3477849866312	6.3477849866312	6.72300410917291	8.33148131149886	6.3560249838203	6.3560249838203	6.7752820166622	6.43375884461581	5.55447773300236	6.17495203740193	6.28370882518966	6.72549107657535	8.30864527379984	6.30779277123404	6.6710956583011	6.13470381907186	6.49495144296098	6.49495144296098	6.40539367588613	6.58135793559231	9.0220601932798	6.47308903990705	6.47308903990705	4.72204354760422	6.73044600384455	6.74736252284389	6.74736252284389	6.24996717730286	6.58859692361459	5.78229444088208	8.31541028779355	6.33807769060059	6.68837094083193	6.64759891629966	6.52743592329243	6.67461481297618	6.75803516561405	6.61201643768627	6.61201643768627	6.35569663938969	6.72183041059612	8.14701006070478	6.60345817074316	6.60345817074316	6.72895818750986	8.26020558261914	6.44319145991898	8.28768302953514	6.76042776595011	6.19844719614452	6.69994442983444	6.52630508104031	6.52630508104031	6.52630508104031	6.49438344879971	6.48272512195379	6.66982696266037	6.4344427688366	7.93469969666774	5.89610591616307	6.4749800200569	6.60748011077079	6.00174540269985	6.80575832103786	6.07436864344572	6.54768034213867	5.92553821793164	5.94602994004252	6.70503819828244	6.72796927577266	6.72796927577266	6.75847412362655	6.75847412362655	6.74339066485215	6.73761040918171	6.28172778527131	6.57474559987647	6.70175653326205	7.89328270774352	6.33941995590222	5.78015964269245	5.78015964269245	6.6983193270579	6.30963968752495	6.30963968752495	6.4129465662485	6.02630314065953	5.86961404305589	6.72914642488683	6.32202516390707	5.73166245645191	6.78493122667958	6.78493122667958	5.65762242052399	7.96676740746844	6.30814152973004	6.69728164767679	6.01236321619741	8.20444432726083	6.62364065488451	6.2004259578723	9.07925138509489	6.59465724997671	8.0629635091793	5.37087802781651	6.77223025331019	6.53215740938228	6.09186351523178	6.6983193270579	6.35188968446754	6.65731753180345	6.71844254539125	7.04353723476075	6.32411789917431	6.55410209345148	6.76437318785566	7.94359819173351	6.55668705192007	6.67793027361023	6.67793027361023	6.01236321619741	6.70289223593639	6.33441442259747	6.38740885674157	6.6458652344999	8.02470384094029	5.54096331464087	6.58038960254416	6.23230998735673	5.79865776298328	6.5712950588035	6.48971645079983	6.60254749654092	6.52641165002455	6.23420273257812	6.61404187216878	7.35109928110687	5.67579513635989	6.44263050235341	6.44263050235341	6.68369885771613	6.66059862287412	8.88358759364843	6.74694603554624	6.63720881015576	6.6162001820257	6.25242985528998	6.04903086308028	8.29524725857642	5.51628808444519	5.66299923995346	6.70412559320026	6.54078379971081	6.62306214381659	6.58570913998268	8.10428638332443	6.42489375360461	6.42489375360461	5.74153611827418	6.6361820196713	6.36317836900409	5.15937139026184	7.99647071371397	6.73745657416181	6.73745657416181	6.62640791318928	7.83552798362303	6.23931754415005	6.45326553977969	6.53646169333115	6.53646169333115	6.59854666445268	8.05829557264304	6.45421303718438	6.46454225587112	6.55218570210076	7.91900433919586	6.58406837009858	6.29535007112125	6.7156126984208	4.73140386665398	6.58470173288518	6.25037621760638	6.51307258798008	6.7223417512852	6.7208259552434	5.62454494218139	9.0239733981793	6.66451753235972	6.66451753235972	5.61326889533469	6.20520270420359	3.97244158743478	6.46237157746442	5.94901022426957	5.63668913578617	6.3369753330846	6.12037714530664	5.90928812433285	5.73542597216233	6.41508910926988	6.55522579553656	6.67409542138931	6.32574302432002	6.60011433318981	5.65504965738731	6.58045796913064	6.54205099447787	5.87420922740029	5.36787654135179	6.56042341596255	6.60944852100063	6.0990357236917	6.31563719587497	6.68181878784238	6.63028013291898	8.15933886726243	6.50007115725403	6.50007115725403	6.51087094048773	6.03552145989847	6.67369186297973	7.6881888154968	6.14673844572663	6.59882433359463	6.47280258020057	8.25488212962632	5.78017361749016	6.07387201136349	5.18650502099755	6.66618115381502	6.66984896325435	6.56436794079436	6.43502855939604	8.15995026385631	6.68305089299073	6.50117525664629	6.42077272652487	5.92003163313171	5.92003163313171	5.61330851781227	6.63953050816231	8.16233030829795	6.56620159857785	7.6389932376176	4.833242410537	6.49995000694242	6.56131833244554	7.97296219174854	6.67340154599639	6.11956278279671	8.21772436072471	6.60836425656699	6.18599180518857	6.54523072130703	6.46277228182771	8.19492555693894	6.65161970013457	5.34704501371193	6.36842198824328	6.48544715829363	5.23171339108145	7.58573582837809	4.75226376291438	5.40004244028621	6.35538047737889	7.94243332046329	6.66160987972306	5.92030336463342	6.46428907039107	6.20919387044758	6.65928160989219	6.65928160989219	6.46251367884039	6.4240307559502	6.50650994788706	5.8859466869531	6.58228641747626	6.55260075180107	6.22571459587602	5.66566890827247	6.3638731110766	6.52023513763706	5.94400069691263	6.51081381453257	6.41497366199902	6.0500383490133	6.63567864540306	6.44184992406204	6.38273340908687	6.46932003989589	8.00629166560986	6.32316058086521	5.24949579445636	8.16345519747651	6.59520949195414	5.96646348695601	6.10547196449257	5.75890018331286	5.75890018331286	6.35781672188623	6.52924951443573	6.44030355463308	5.07196273735476	6.0084195673421	6.59542328773781	6.41212749330171	5.59642933353205	5.59642933353205	6.55075176021484	6.49629395753347	6.48686726253979	5.93235802758555	6.37193972901123	6.52930319796933	6.47395060433199	6.42399040604448	6.42399040604448	6.61996714093993	6.40955453223306	6.32185061832967	6.1236104334544	6.500394579335	6.61652863761548	6.06299991841161	5.65657985540188	5.82561119144952	6.2126278022028	5.49208065430685	7.90682333259867	6.22836386899004	6.2090841941943	6.06443170650204	7.90682333259867	6.24000185164476	6.51407680732191	6.36603696282229	9.19472479660879	7.97765605787262	6.11269956120867	6.11269956120867	6.50150575026021	6.58089176524048	5.89872143123208	6.39849216557048	6.29966297223237	6.40982555132046	6.46518081603186	8.17998749131463	6.43282344087649	6.39799221832717	6.39799221832717	6.59042744889774	6.59042744889774	6.21913414338762	6.49430744225567	7.8843412006664	6.55062446765966	6.59698950489026	6.42127407506836	6.59505955118534	6.59500577566793	6.59500577566793	6.50052406083548	8.07263794264974	6.46832689268292	5.66348580685601	6.53720103397649	6.54863282338273	5.18682868410998	5.38978219020194	6.21862741074128	5.17837152596374	6.48323271019368	6.23055999765722	6.30978486962577	6.42153150995945	6.46029180110249	5.54286113358179	6.41681448596474	6.55554102203058	6.27236788724235	6.045878086904	7.6011868721023	5.73061065960115	6.11120049083555	7.74608612190361	5.06152291955842	8.00894287496293	6.44957914058214	6.21176530328172	6.21176530328172	6.19116273871043	5.46317283597158	6.30111463184523	6.33399729707327	6.39412719682138	6.45039292637834	6.54670833187674	6.32121590894415	6.26300023290225	7.99055560586823	6.530147176654	6.530147176654	6.10577035140884	6.29983243541907	8.14474621486507	6.41410340053436	5.99278956336894	6.50801730954294	6.02516565770241	6.40638392433983	5.03117786700754	8.02177058529829	6.05868313304856	6.06035489671311	8.1393817365894	6.41203925525893	7.55515955508641	6.27457526825265	5.85136990531541	6.54057020682719	6.42569644972067	6.19651460325464	6.21134541658713	6.21134541658713	5.17139535120711	5.72188045016602	6.45700974726921	8.00820420043197	5.66486639046991	6.39275617098921	6.39275617098921	5.98558169251694	6.50142526395712	6.50142526395712	6.3553461983203	5.03617405312859	7.42086799179778	6.34854584032893	6.18170755961237	6.42328666538369	8.99030145824676	6.28797141704468	6.48024645487572	5.96092190644674	6.18559909412564	7.35258444937832	6.14103194800215	6.52323007349121	6.24811234861153	6.1753644259768	5.95993043606295	6.12815190085814	6.01229561537067	6.17655654792502	5.87631091840482	5.68625216409847	6.35171348398808	6.46706163653414	8.05596772418654	6.47240598379086	5.95275935788872	5.42631821181569	5.99919327947085	7.7120242617483	6.16948889397631	6.35478643635509	6.15529029109135	6.51358024716893	5.5077816057105	5.54506196055563	5.60717938749608	5.43366687889387	5.84189884533153	6.40413375544343	6.44174331106963	6.27316355553833	6.3567353751785	5.8882905553899	6.25750991637417	6.17536278188083	6.3998372945951	6.30510644473685	6.36956462283781	6.36956462283781	6.3593137300657	6.11276019755243	6.11276019755243	6.3815965685394	6.19285015196375	6.05775619926015	6.49942022908064	5.10543477141639	5.96618101348533	6.28553427368759	6.4958838429358	6.2378472164944	6.37625369047676	6.21408322023494	6.49398135197277	6.34685747235255	5.76492880908188	6.41008351881444	6.23082675258707	6.37658774658569	5.96519548130094	6.1604968814897	6.43521651285258	5.17045610669676	6.47252564690209	6.08832333986083	7.8246847952117	6.47914825660142	8.07148039149823	5.6848005949719	6.40199922804199	7.89648170696862	6.38978130089394	6.10901868025189	6.31541614548064	6.05723735435334	7.80518256810249	6.25193473503457	6.47240598379086	6.24745104046312	6.22538496283617	5.27827060501332	6.26052374133933	4.84707309700289	6.242897540132	6.09046358257535	4.79294864691097	6.12058310525087	8.01351425766066	6.20830798713151	6.17224911409938	6.23072453553709	6.46475356232818	5.69298796209091	6.28540022126471	8.09645549766512	6.147255524631	5.73061065960115	7.48380903262047	6.3022846565373	6.30370902863315	6.36409562433956	6.29768754284025	7.59579542787659	6.45475788482042	7.99729249996875	6.43057608842238	5.7874422403562	6.45056377509501	7.96023400372051	6.28927713044316	6.23436405455051	5.96329820698179	6.24875837068862	7.57572101144504	6.36436000486733	5.96413074373511	6.08898359929664	6.08898359929664	6.17000136498369	6.14802408884806	6.41356456239344	6.41356456239344	7.96552832303776	5.5384439008156	6.27807339952213	6.27807339952213	6.2804097660588	6.1274822646757	6.1274822646757	6.31955244140141	5.54515527245129	5.54515527245129	6.1284000665393	5.51018976500924	7.51636615394819	6.25423481753564	5.28448812009465	4.80728510472907	6.10347413226502	6.20969310765683	6.25345759021634	6.34221457114178	5.1362246418901	5.1362246418901	5.96012019019587	5.00235966208127	6.37778025790404	6.29675170034373	7.8673252302913	6.31750878539018	6.4284635089513	6.4284635089513	6.16371726498348	6.34642842010755	5.42021885271899	9.12774413438638	7.94014512863842	5.91030146031359	6.16113591645923	6.2066034924303	6.00167201568444	6.3816675713819	6.34742957952765	6.17738460477409	5.49007532658713	5.49007532658713	5.98844489282581	5.98844489282581	6.42141202337472	7.8014089344868	6.42141202337472	6.34658690148019	6.22290661123307	6.24291730746822	6.24291730746822	7.45891242152218	6.01851764799346	6.20440653223142	6.30885181797442	6.35739110397553	6.26379174105469	7.94297598587286	6.22364493577814	5.953615732975	6.20640498429946	5.46455976273399	6.03434310882417	6.17501224375639	6.39202393900412	6.11514041094259	7.77467517885271	6.14457710569839	6.34346413838708	6.23062801176111	6.32588409621419	6.31814004401132	6.31814004401132	5.89601093114414	6.02336747727798	7.38371133263476	6.06288275212949	6.09974116504529	6.09974116504529	6.30187979589337	6.14229156360653	6.01397366311739	6.23505179266339	6.25179255174417	6.27752773530832	5.86719727571179	5.59994192459066	5.59994192459066	5.59994192459066	6.0714172944332	5.77315035446019	6.26538599129159	6.26538599129159	5.93538713479447	6.39495462856805	6.09130911578228	7.69233992962722	5.94862064434983	6.08497959699874	6.12257978483409	5.72410257095134	7.10144500678567	5.72410257095134	6.20086902686442	6.00731923239577	5.9858886503745	6.22240137868682	6.27701867416471	6.10947844280711	6.24817871118786	6.15526669332263	5.54082125452504	6.18632629314861	6.33563484094525	6.11755677827423	7.5205880678761	5.8650936097508	6.22990418562564	5.20620294388234	6.04080905503247	5.96053262346691	5.90685677848895	4.45741670699006	6.2608804799477	6.21229660769734	6.13239674546126	6.31528684876845	6.18737199914852	7.5788842029158	5.60007885655582	5.6950109111692	5.89202173777698	6.16030785536104	6.16030785536104	5.59851166584574	5.85248655295891	7.51036626607467	5.80023702176433	6.13225572225205	6.13287409720098	5.11510052968215	5.56878666983458	6.16114296172695	5.820836208238	5.75405995362664	5.01448743871288	5.89007136839593	5.9567204905939	6.29914699429397	6.15615333237176	6.21239607725827	6.19811622684506	7.9337277770661	6.25051560586321	5.80921261918568	6.35738435820381	6.27612625079418	5.37860454742138	5.3894396506837	5.71341861032665	5.21929961522861	8.00623049407444	6.33342991607453	5.22711387881686	6.23016808143727	6.1204912840117	6.21441483476816	6.3380702534337	6.00732247060209	6.16853101335723	5.99460776993773	5.47888363131622	5.82250958968018	6.2256223182102	6.27086225992746	6.27086225992746	6.04208419483049	6.11453639592236	6.10128298994911	6.24798130613331	6.14525002869042	6.14525002869042	6.13578169696851	6.27116010532495	6.27116010532495	7.85039313045232	5.82668951732396	5.82668951732396	6.17739021847815	6.13312490797855	6.2017547968626	6.13880970196614	5.64038337383354	5.9193848886992	6.19394075810823	5.85717137254814	6.23105209883918	6.23105209883918	6.21050255559363	6.02034090886867	7.59337019024449	6.15606457884694	4.95156507227734	5.83585929001806	6.30573269808416	6.00979104715564	6.05540510503389	6.3189641820208	6.3189641820208	5.03962261415854	5.21240567151944	5.49239603883676	6.04675211806115	6.18027443124703	7.49803953883832	5.27731436556332	6.06830781270142	5.85238166152872	6.03116738330515	6.07778060325592	7.77775954986391	6.07778060325592	5.80991112559273	6.13201804152579	5.33541023159604	5.94513031341674	6.18583128568211	6.18583128568211	6.18583128568211	7.65952827935049	6.08527683439437	5.71195710139439	5.99309703616975	6.31317568163156	5.79467230903684	6.17109096237013	5.00021614928684	5.06056296153331	8.75084180145465	7.91880374427488	6.02189402370657	6.0339045933928	6.12750700890749	5.17033459299071	7.74741005221441	6.14686361908104	6.12941346085974	6.26563845502305	5.06523285390873	6.1927814188782	7.45531200660765	6.07323768291859	6.00371675660601	6.00371675660601	6.1565085622838	6.27736550237653	5.11884321945479	5.09624581619096	6.92876546528682	6.06243670365549	6.10249054308237	5.37359819591242	6.2963668915983	6.22673697861401	6.05893827059294	4.99455044104637	6.22902132604391	4.94314552328683	5.73030746141246	6.12449741985594	5.8919240067125	6.04802756726014	6.18722576830605	5.8604299388988	5.81863685665248	5.84756352985536	5.84756352985536	4.82609588537123	6.0482792467736	6.0482792467736	6.24818528133399	6.28619726007304	5.90941839887565	6.07096655329399	5.30868365978879	6.21522104135162	5.81714500153981	6.19859759745505	5.47599051322876	6.06622731515453	6.1332212450378	5.6968559917695	5.87160831328612	6.00536263981672	5.76933353199085	6.16244215364109	6.11760610276005	5.80884300557209	6.0905215410499	6.23735323561736	6.27371602796519	6.09205131566624	7.88016249521125	5.99537970728109	4.86471787779324	6.02097871777722	5.77863879709749	6.2497847988115	6.07317271967786	6.18278286989508	6.04766265588882	7.53370292534806	6.26631308775286	6.13762744631742	7.96794296745569	6.18772846610404	6.2029464116263	6.16160225948757	5.49477416681023	5.67668903689134	6.14426101477231	6.13931125169798	7.63804739649584	6.26089636025549	6.26030600993863	5.56705680525157	6.989250551469	6.22263625813154	6.0534402283914	7.6697659219842	6.03900425763537	5.95883073991595	5.82285935322734	7.68825820217019	6.16397976243842	5.67454313721483	5.74208306299741	6.04399173846566	4.98548303507775	4.64402264605029	5.92554538283673	6.01980525701685	7.47221513091122	5.98875697952766	6.12412088407058	5.75195146910416	5.24855289757937	5.74868020398825	5.94227033065928	5.94227033065928	5.63219788331834	5.28760288410159	5.87160831328612	5.67581149320343	7.39211533694644	6.05285968269131	5.93292925457628	5.90613076684496	5.74583253906924	6.0701087236413	6.09519457640637	5.53043986901287	5.66663623706736	6.09794890887466	6.07669445809916	6.19074401153587	4.95500896608943	6.15619968566678	5.77261483702723	6.18149911298492	7.8690918673626	5.50054230836112	6.00551996633517	5.81290255620612	5.81290255620612	5.16700675841608	6.09339903261187	6.09339903261187	7.07024318391523	5.66414831908016	5.77096453402651	5.85435858600727	5.96428065486933	6.10931951002549	5.95770615570484	8.69358017953728	6.92289782857331	5.06523285390873	5.78059999775487	5.02698662286305	5.06476040259108	6.65006066072424	6.14304285445905	5.6359878940614	5.60419964588074	6.1244866443552	5.78709783951945	6.15973366002551	5.90946419866189	6.05403305856039	6.05403305856039	7.7843180205471	5.75466360475695	4.9995930414892	5.71917232260736	7.7843180205471	6.09609643178064	6.21343616439116	5.91247307491805	6.05179093915116	7.48257447616678	6.06410648555965	5.77538185219677	5.68487507417708	5.45469298917282	5.45469298917282	6.1877305939697	5.90140953338128	6.10715392609704	5.98794472970088	5.49715412845538	7.76712727015273	5.14204698785396	5.27582342510143	5.54740563587256	6.0420170883185	8.81102073873838	7.5234064656868	5.87641250347586	6.15267911674696	5.14205081752848	4.90026533192143	5.63655776901527	7.64906299896999	5.81459200439506	5.70218069192696	5.30100788451761	6.06648687899131	7.52429140737809	6.14214169678607	4.90026533192143	5.19976277350201	5.99624250120922	4.64959746446059	4.99978434070736	5.32919226518299	6.04673752432518	7.69791381682302	5.97171825704944	6.00772787892255	5.45079677657684	6.07675655732634	7.63846164752756	6.04309096715253	5.48329609797771	6.10961131009955	6.07607909743686	6.07607909743686	4.6136775683309	5.99309703616975	5.85132855372052	5.85132855372052	5.05264671473687	6.08669803749133	5.82733816372319	7.7462402293016	6.09386411612761	6.09386411612761	5.00573100893539	4.59164569053739	4.68705984691984	6.16073753929026	5.87918058620055	5.90715609379458	6.17968055417598	5.8413244951367	5.64857386123624	7.59213411769222	5.98070112545888	5.17922195543479	5.26646941584579	5.59362708448693	5.4963085101519	7.57041132953125	5.88173060587919	5.77757970838767	5.99075042398834	5.15169094607516	5.61530248884545	7.74210846776754	6.02143801281262	5.09400807489033	5.89569996390995	5.89569996390995	5.08751818646468	5.52952727707825	5.90304382967599	6.16712703544412	6.15765425166082	5.57546346548948	6.02670223307743	7.69143471254662	6.02670223307743	4.75962170188632	4.87718735398491	5.88038625776954	5.68992682830626	5.56869911888813	5.70486669214492	4.8576927446841	5.44714445120677	5.44702603834441	5.97485522382041	6.04965390686533	6.13379857203952	5.17139535120711	5.85499058716881	6.08697629224036	5.19636157566277	5.70241666378971	5.9595427183297	5.14811019791396	6.02670223307743	7.61704574780187	5.75711548722522	5.80980257697763	5.82786571636004	5.9915966863691	5.86442852896111	5.11453379970865	5.07957762518763	5.88330138281411	5.88686233811986	6.02480749650803	7.62615402626272	6.02538076231292	5.85814799215107	5.59769389554257	5.92665237678234	5.8279496368008	5.99742093385793	5.99742093385793	5.24121509309209	5.96362439627387	7.74300155288068	5.76285610182178	6.06481640604419	8.82911114676682	6.19120976172081	5.73128925488474	5.73128925488474	5.89033989278425	6.04380812611702	6.04380812611702	5.89266292059371	4.89395323217413	5.7864931501987	5.89556369333951	5.71288007489482	6.13480350613617	6.13644357997525	6.10104972874339	5.85927771948241	5.94487776762322	5.94487776762322	5.1522871457898	7.05896585168877	5.88433638320261	5.90415102838996	5.74079599785633	5.36727483160836	5.93774311719895	5.15920259317466	6.12885843610986	5.60899702739302	5.71778168637683	5.94532235488492	5.94532235488492	5.57542334135453	6.12518011423226	5.80364819704768	6.12478995299668	5.90299852433531	5.91829328342425	8.80899612241819	7.58627151844697	6.04845046837695	6.00035908557231	7.58006370266718	5.5173778516573	5.5173778516573	5.81629147116835	5.91722756968442	6.047442729291	5.83475071468746	6.03770588850467	6.00239942779284	5.93739623255456	5.46481612762927	5.46481612762927	5.3964907207526	5.22359584316096	5.82180794856433	5.44034824418323	5.94878904350635	5.48699649078827	5.81937599680109	5.34232943449913	5.92302016324839	6.0226527077904	6.00764207373114	4.86471787779324	5.91300094655504	5.15461002676748	5.64365181682816	5.89431552878995	5.43207153235965	7.72451772590324	5.80332181840007	5.91370512231302	5.96142300381884	5.55913237450292	6.04268633434607	5.93751178888326	5.96297338525826	5.55748181165843	5.73648197967294	6.05646678582729	4.59023703626273	5.9726364051699	5.53478672417372	6.04790046551638	5.71579584930691	6.09023890933078	5.97234330154631	6.05146698948757	5.05943675166344	5.85819917051113	7.83824488789005	5.809385419846	5.75898330648062	5.95408128383322	5.97817227348411	5.58596936455013	5.58596936455013	5.95180095847448	5.85237792384302	5.91020024392639	5.80113526402137	5.95889360258449	5.64163112577791	5.60474508943094	5.59962454922519	5.77721575800636	5.77721575800636	7.7617644060274	5.44862577182881	5.53719545835626	7.55504614133681	5.81191946836173	5.70466836343949	6.00002920097924	5.83963395398299	5.60285324469236	5.9115287038289	5.85623208070993	7.75385063083656	5.85623208070993	5.84513434173115	5.86932716423503	6.07268101667498	5.85689487228684	5.35401327460857	5.66605686881589	5.84220762160081	5.84892511606205	5.84220762160081	5.5757447607453	4.5290161202332	6.60897114347904	5.84064587472923	6.06402843446192	5.71826089319164	5.87527613747013	5.70008732465164	5.00348237596941	5.84235490819871	7.59309211377973	5.72498391411252	5.77841727443884	5.77841727443884	5.28792849161424	5.86858839939037	5.58757154275414	5.88115618695015	5.85704639517033	9.011690765827	5.84968333444689	5.8249827403516	5.8249827403516	5.8249827403516	5.59930904322809	7.71727108728156	5.59449471072168	5.96758832989518	5.95483308449479	5.62164120471496	5.81414270421264	7.81202753656325	5.7862414454084	6.00998955972494	5.5395054023997	5.19006369110111	5.8666911245391	4.96363113475875	5.7615483641642	4.58080554719555	5.85638023428046	5.85638023428046	5.30891185013328	5.15639853739233	7.62190509678088	5.9480310451728	5.9480310451728	4.75563349185759	5.07758762160185	5.41735256508598	5.88759806094532	6.04322100872581	5.4772796043596	5.81870529199804	5.60957367602395	4.56406896483177	5.76488177284937	5.71074265234349	5.49782263742394	7.59992558229427	5.49782263742394	5.5289339690505	5.79267361703867	6.7824951294972	4.98612185825592	5.83558676295927	5.39613711818006	5.94381319455243	5.79889261379311	5.59648090774124	5.93827556219142	5.9472583832842	5.53618986549361	5.59922619903151	4.81362466945827	5.51691703481134	4.87517054065942	6.02508658748569	5.83161861057085	4.42178559455388	7.22701122075782	5.97823992668787	5.86110422889462	5.81515440183491	5.89649100729055	7.68228259891063	6.02621455440563	5.69009667708197	5.05645047007628	5.28057795177901	4.70396266814601	5.35101434659954	5.54098421822769	5.50190197425483	5.64234846303157	5.92527209036207	5.72634211833959	5.53123738560812	5.35101434659954	5.35101434659954	5.86695318237807	5.86695318237807	5.80283758254054	5.98773496501331	5.74388517927186	7.7143755560312	5.30923064397707	5.76737972504472	5.85763755732045	7.7143755560312	5.76288258507418	5.93588234572806	5.11824350302519	5.55638275314372	5.6420959589126	5.82445023917969	5.83672767299149	8.74990609167694	7.58350569683366	5.37326649080182	6.80883561678353	5.57386285540155	6.00889630687333	6.00889630687333	5.97280209398821	5.46292709392374	5.55998655287018	5.31767889818082	5.97709715000773	5.49085250192266	4.73121390932614	5.92698048199286	5.50042307964698	5.45934791962039	5.8028986197261	5.85863062513528	5.85863062513528	5.83132600240144	5.83132600240144	5.04949854367734	5.84575420291622	5.78021653058747	5.90276872724415	5.90276872724415	5.629855997336	5.68767381894115	5.85069235113326	4.78170769805876	5.73275546412411	5.41981078289064	5.87708187388018	5.7351985962496	5.92227447226664	5.83473871142937	5.97557248417537	4.63636190399418	5.69115641446041	7.57824303170405	5.99237301144026	4.80913421669255	5.99139793388919	5.99139793388919	5.52376627616945	5.34614835770902	5.91353395310418	5.79089515345014	5.81552997270586	7.67162791678326	5.77931505026812	5.62353167600809	5.98601887352713	5.71305012451222	5.8003767855635	4.78321431827261	5.68362674686009	5.36252408906379	4.80968595316609	5.68898904043998	5.5755988286383	5.74224604602175	5.74224604602175	5.72248789451484	5.80629580930206	4.92737323825405	5.58748871794284	5.98021961180887	5.96943216095439	5.83628773448641	5.67382271947013	5.75998307186107	5.75809287477286	8.57353438974447	7.58932391727539	5.46327333902102	5.87343518701182	5.83660171378393	5.424758957074	5.69794827295387	4.98425420099218	5.80596551542049	5.97421168286957	5.81362171527536	7.55290296461276	5.46310107450475	5.46806611170174	5.76985878718326	5.77552378760058	5.77552378760058	5.87079697719318	5.67072782204631	7.50125862091575	5.47762782281234	5.71554365863787	5.59890790180655	5.67962347161448	5.5706266783777	5.5706266783777	5.59440690760426	5.37438578989993	5.59293909811324	7.24420752491731	5.35327976328277	5.56288446717407	5.81579334186829	5.10667794090029	5.83014686848953	5.83014686848953	5.96541497367658	5.72153189588718	7.22510661202676	5.79204549008408	5.88562266610587	5.88562266610587	7.50069047680095	5.96203648335482	5.90705377037356	5.96063976074571	5.01500059295908	7.55994930750598	5.84697188133192	5.84807641348475	4.9480544917675	4.57795969050018	5.76860226995688	5.79501582827128	4.68898348373911	7.48815697773065	5.68097273389139	5.84743180058504	5.84150236218274	5.60686295846764	7.48815697773065	5.78850447177058	5.86264410436998	5.90535532073936	7.74717150431495	5.74137450763501	4.58941849773778	5.92140966623305	5.15038342086479	5.71498729424963	5.7712705904611	5.63371619888986	5.63371619888986	5.44230900085076	5.86371466141132	7.37766911970323	5.86205629106148	5.81051865073792	5.79889261379311	5.18309907770456	5.12315352845748	5.59621894487342	4.77080887588733	5.49744463329785	5.44487725293836	5.69152112669392	5.7072099936745	5.82709019961264	5.0740777567395	4.57304837748831	5.71554365863787	4.63900841933196	5.65060983472152	5.86216097207335	4.97303258218064	5.88910632136748	5.55852722336782	5.45982066861087	5.84534168146764	5.74452824744791	7.14442137973528	5.03888551227984	5.84055873456699	5.84055873456699	5.73147153618637	5.92920450196752	5.55910919774833	5.47114834028638	5.17854692184386	5.7311649984309	5.52205030618121	7.60187852994346	5.52205030618121	5.48382468077001	5.38122777751313	5.76417162841178	5.87510651799317	5.11761242825784	4.95214863617805	5.4033476882309	5.16841541385265	5.16841541385265	5.19190175002994	5.64238781241308	5.67240575374066	5.53083967487194	4.62749297810546	6.42549618823256	5.66844133341713	5.71979324631634	5.3350387870924	5.51961706871312	5.55446143126338	5.02785453441383	5.02785453441383	7.68693150129144	5.45261332747912	5.76135357602802	5.77843490099285	5.576186887162	5.75553304481336	7.44045397434895	5.62928536149044	5.37716887296448	5.88181085912361	5.73267977962705	5.82562335328692	4.74115906242601	5.501770842983	5.46514448821895	4.86106328162144	4.86106328162144	5.18633672075989	5.73356929440069	5.73356929440069	4.94600221758826	5.63109296694585	5.69675818071924	4.99735264932877	7.71544644846158	5.85060965526641	5.76697200991517	7.71544644846158	5.78635692833508	5.63996040665978	5.7993638028878	4.46919274562218	4.68894886803349	5.02249304737671	4.84419379227375	5.53180645986855	7.33411929164723	5.68196291267595	5.58311798666091	5.40593582255057	6.85916710616147	5.75168298817557	5.53744655362203	5.45855414176285	5.54711957187032	7.57780570965116	5.83706880009847	5.83706880009847	5.83324979351827	5.5346277655113	5.46867689969233	5.71194799581068	5.88811658576758	7.58378330591871	5.26282948486056	7.13804115456702	5.70909936815712	5.80151456884705	7.13377625505133	4.57643985222892	5.46415983452659	5.84514078111187	5.50146594744666	5.34732212064986	5.17783341947346	5.50494491917059	5.63671540415214	5.42108230259881	5.13942024171059	5.104727866662	5.12416548033015	5.48329609797771	4.98075953757331	5.38638060712052	5.77596801817308	5.77541673466303	5.73162621313182	5.48203195809033	5.82475148611885	5.71377011874036	4.86177041964256	4.86606397694584	5.55108031084268	5.87000791243739	5.5935957169224	5.52828458626831	5.68507006453741	5.46514448821895	5.79577331260525	5.57357877715217	5.57840137137588	5.41090038115621	5.41192037788825	5.4199632945798	5.42108230259881	5.38088864826601	5.55120379363092	5.6236964295713	5.76271456607276	6.510349721715	5.66098890791022	5.64168461308023	6.510349721715	5.70646847251585	5.70286383056468	7.32901486742228	5.85885696495431	5.57912219669732	4.51799883711244	5.15377146137578	5.38636108432852	5.13455373103788	4.90762024745671	5.27745543170787	5.27745543170787	5.59608410461761	5.63757536684246	7.52994111109534	5.75001181444527	5.81863832064488	5.5973474048365	5.25340483233713	5.02517194794361	5.35709797957325	5.36453648348502	5.72999201029479	7.68847965226956	5.6861125876992	4.51719736860852	5.67987943009549	5.67985352870357	4.89496258493633	5.21891847384534	6.60188154497906	5.72572311084387	7.46202110535963	5.01830622662849	5.83992125328551	7.46202110535963	5.44912247517417	5.55323937422057	5.55323937422057	5.06227133266664	5.6309011180901	7.4062945910529	5.72405212179932	5.11909980001738	7.4062945910529	5.53584283025092	5.66935749970806	5.66935749970806	5.40667231563059	5.72293454649853	5.74330448181716	4.8114552324516	5.53327197488033	4.97303258218064	5.8250386865648	6.87742799686907	5.7116070456789	5.50567006299766	4.96760725659876	5.75954026187951	5.47594517176688	5.15191010068024	5.52321094736646	4.95889061814662	5.5103164786194	5.02620373023242	5.30688097769633	5.17276227900004	4.96972373172757	4.77014026474849	5.60271057917868	5.5135209565653	5.5135209565653	5.74594961035472	7.62269292080162	5.51884873870049	7.62269292080162	5.61739787866297	5.5870004316853	5.80628194731649	5.55381315250325	5.73355840625557	5.58268510157434	5.60206749218033	4.77581677252259	5.65019059230552	5.35510936458612	5.46787300330645	5.23480688893655	5.35121576692448	4.84121163961608	5.41330569408878	7.38110186983058	5.38088864826601	5.65347016813644	5.3647125500509	5.56741876562222	8.90309732656095	5.11299706949876	5.50471869670777	5.55671696513436	5.79602596412722	5.6474320644286	5.67186858853694	7.32332206216247	5.3225559103978	5.21320075590568	5.3225559103978	5.6092518496071	5.25147777508457	5.56083846142206	5.52080090357093	5.21388871789642	7.55514497924927	5.15363226044676	5.78970847556698	7.47784270187003	4.65699400128362	5.67989671767616	7.56754664812601	5.66915083143745	5.32519433716134	5.32519433716134	5.33531404254538	5.417435361414	5.417435361414	5.31224050233013	4.85742711834738	5.50820763653322	5.61414477110408	5.59941660259465	5.78218060250406	5.63087109132147	5.76281211709639	5.75842264802423	5.1612255422627	5.20233604399643	5.66990636140961	5.61493089489677	5.67838874008921	8.68721012493937	6.73233165424734	4.97247808453341	5.4329350866736	5.7621075384422	5.45348169732701	4.68553072714713	5.10949282754429	7.57287856281693	5.75221088907738	5.1528254280172	4.81674781906529	5.18688650953147	5.18688650953147	5.47810556650089	5.41167910160341	5.04224269883977	5.44592318622842	5.24149141508981	7.06912572742573	5.1706818044549	5.50044406916309	5.7639818994549	5.7308880255246	5.62769399950572	5.64844610469488	4.9159915365398	5.75974145695456	4.58488223018458	7.51655423746687	5.52865167795378	5.63651271141164	5.63651271141164	5.63064435998344	5.36463897225327	5.54756610807386	4.85143047193578	5.48892105109179	5.47416584101724	5.49982056408968	4.62645862372648	5.4929413434786	5.45206074334363	7.55079311291064	5.38582718589935	5.1886225953612	4.90720155441572	5.31611380069938	5.69861098264052	5.27147334406834	4.80727356376481	5.40465359393597	5.09735903030767	5.47810556650089	5.417187300311	5.73972005602643	5.47666642598038	4.68363855769911	5.0880028799053	5.21230778663122	5.00832175043938	4.47078297321019	5.63825818167688	5.63825818167688	5.58560013833319	4.81376157142569	9.59225798874662	8.70430392692591	5.35739483060233	5.31863804206961	7.40700036754116	5.60872482488145	5.33618086830672	4.73659096719787	5.72127050469248	5.34622397961569	5.67773426974617	5.67773426974617	5.42671591060516	5.57470094836184	5.33729230077935	5.72225127201074	4.48427827260168	4.92068779049573	5.3928723573314	5.5858876445097	5.69027182616825	5.1400741537884	7.1722291814472	5.54395393982929	5.71820806992337	5.71820806992337	5.4444516134536	5.1915037056655	5.27173337429802	5.50956535029118	5.50956535029118	7.14223844023913	5.30152702826416	5.46973148897406	4.36843348262397	5.52719461187304	5.3684468937757	7.60165681272701	4.88264749515665	5.64511828399311	5.22516435674483	5.64065798849517	8.70349684255922	5.46763230983488	5.46295979159721	6.66144770043566	5.15090154915798	5.23309201945188	7.3943786703125	5.60481110519116	5.63277636246112	7.3943786703125	5.43007523220586	5.06274641721954	5.46115833439544	5.57176171517773	5.19679713835569	5.27255315247259	5.23521258685555	7.56730185085594	4.95619712346961	5.47459327712753	5.52219237141589	5.56492084001676	5.68583160166732	5.43164854896585	5.43164854896585	4.98143745850593	5.34832503429252	5.45323898245469	7.39706077952916	5.58310482216857	5.51712373914165	5.62009565287639	5.64722120872772	4.72295101091456	5.28159557076206	5.47887245747835	5.03892604029872	5.30861536814684	5.58723286288247	5.26731322924372	5.2042033540363	7.36163362864922	4.8804024553818	5.44358952345149	5.20993328179957	7.49625572752549	5.59808909777701	5.41461260832676	5.55854229809854	5.65965127928762	5.55898090486027	7.41956141110966	5.16795812417409	5.57618632825514	5.57618632825514	5.22307703602443	5.36809363275959	5.30088349537168	5.06940736502711	5.0267316452103	5.47206717211358	5.31053307144453	5.48252045595636	5.22745688377402	7.61130920719361	5.29107610304743	5.05229276016511	8.73753831128981	5.39574359679643	5.4497158563136	5.10726630111384	4.7513490460975	7.25000808438732	5.51152503463504	5.22397204720675	5.20798589349321	5.43082675368399	5.27817754185019	5.39494850191497	5.14012695217209	5.51494008755754	4.48153917891895	5.46188056905339	5.26086889451873	5.26691183903077	5.63045736902644	5.19689384157723	5.39757678315993	4.96888034842679	5.48092832496706	4.95920733164437	5.2471898577594	5.36413377569332	5.36413377569332	5.00433940307932	5.30517027798169	5.56321439809657	5.53343849482253	4.77880322603871	4.93539697961703	5.46755188204287	5.13260978126341	4.7647343298856	5.24428957806963	5.54047702649201	4.85415515073868	5.29226786938193	5.09600300595609	4.86689568861003	4.88068200569205	5.47440978498398	5.26904829391247	5.26017859943342	5.41308063272858	5.27215360655433	6.98807021308804	5.28641678770036	5.56573900967375	5.47696939809875	5.48857923306014	5.16386683626394	5.07222796684327	5.51277550353648	5.45065067472853	7.54222040982138	5.39531924454082	5.39531924454082	4.65627461494485	7.29749033813814	4.81378409635354	5.29307694479548	5.38110311514516	7.55962353190906	5.39158041715437	4.7025609899428	5.00641395031575	5.51696704657875	5.04883982563785	5.52425888349016	5.49053833712301	5.43271845441256	7.49088782325969	4.87026982806242	4.80931952020795	4.71999389281929	5.11500325079679	5.55828275721926	5.47546166332696	7.43429508655141	5.24995905648477	5.24995905648477	5.26081539212795	5.56501312161603	5.50432347029008	4.93899038646178	5.56406280934823	5.2770906296928	5.2959135935699	5.35032600751807	4.77713816759865	8.84324845659351	6.85788727005765	5.16454101236872	5.52362598565393	7.5805181062087	5.51160278802441	5.55100567219815	4.73481375414239	4.88062964235937	4.89292894373273	7.49034358546029	4.49709756585814	5.34791028643155	5.38746461021511	5.52167236593726	5.30621102335572	4.92497283166684	5.32695585393119	5.18762870291233	5.45423485958249	4.8088859877349	4.9987216746433	4.45059925565997	4.92498747326481	6.3026956010864	4.93638433295059	4.50335696401593	4.60466243573902	5.33420493148917	4.96084623116487	5.45944397861133	5.2306870568938	5.31943160209763	7.87222936203155	4.81267941838508	5.14345283521093	5.42593498812588	7.18399614786844	5.00919574637029	4.80728510472907	4.96219943604018	5.15722233394032	5.35485678942978	4.63972701452278	5.41931068897628	5.20688838269427	4.9633403674415	5.19836784591315	5.31344110279742	4.39298270552918	5.07810726865906	4.76333957336295	5.38231197000473	5.35914915614104	5.46124164112168	5.24294582849868	4.54173097827411	5.08594819360686	7.23008366974218	5.38850120385497	5.48705362305699	5.39275780297237	8.64072877733257	7.47441665188316	4.54173097827411	4.72867144712357	5.19912058934705	5.20469198719821	5.10775490944738	5.1638879446553	5.33125244494121	5.38657940263751	4.88450183815713	5.31032720710393	4.51273690866197	4.93761605228825	5.0977617289757	5.19998181050735	5.46647114972598	5.45945939456712	4.89609255591926	5.22471797596903	4.96047253021581	4.42539749941185	5.277229015509	7.27497274059264	5.02734239108621	4.86764876608077	4.96666206149339	6.46550709558838	5.28320984285177	8.4599916749102	5.37796480722575	5.21441257207838	6.92604048900219	4.92181097246597	5.35470272619821	4.96748546069161	5.028642691512	5.11319997065639	5.30004142514829	5.30004142514829	5.3447425610623	5.19574783276238	7.20018960149247	5.28995675565083	5.26639130351673	5.40283758367741	4.3603724748993	5.34317384354097	4.94296581404388	7.26895256454021	5.34488557302754	5.42810620160207	5.28045836582682	5.2858395548158	4.70140798662509	5.31142104047158	4.7290964062636	5.00516717963019	6.56395547376704	5.02113645752066	4.78075495150703	5.30009702957758	5.22324619474841	4.99701130312505	7.20958570147614	5.21560003221478	7.20958570147614	5.01882966999938	5.33670256384998	5.16588472959842	5.35051194941861	5.10605554566015	5.10605554566015	4.39090375132222	4.63139096117462	5.21170134903702	7.18914474060641	5.22392780582471	5.06798633592664	5.0977617289757	4.93283245060681	5.0328105650556	4.76693426955783	4.70189350005893	5.14038549562682	7.0428607675376	5.03748564641477	5.01203987568727	7.42201651226854	5.13358765678644	4.65855943007877	4.65855943007877	4.83681280369736	5.22987219330092	5.2076535992352	7.43092877466561	4.92573540405246	4.37462803252351	5.04213338160534	5.19168294179436	5.16785651360747	5.17731403541891	5.24222379395962	7.11195835954261	4.88671904160753	5.31183735599433	5.09028309170306	4.6816688702595	5.06292217764495	4.8885531375366	5.0078980281367	4.84445419648624	4.67940245911217	4.98867749381942	4.94270555532195	4.72672758929889	5.08868383978496	5.15339465507858	4.62843273282645	4.86259474878637	4.62724549138255	4.95378242275886	4.69710169017247	5.07642013970687	5.04831246631338	5.16935075379571	5.22071191115096	4.64777975616112	5.25111293016353	5.25943161091987	5.16643039626782	5.01930638337844	5.06068977712964	7.3687408955434	5.12089519947675	4.99252485009245	4.5191964088226	6.76065328767559	4.57238043802822	7.40037782054781	4.88143526442346	4.53942753815031	7.13942028140548	5.14999212023039	7.02766230016266	4.70911237679803	4.75412413586884	4.75412413586884	4.47649489399197	4.76482532837731	5.19585011816051	4.79926340776671	4.43958023524173	5.16897515268238	4.77584248353733	4.77584248353733	4.44109278360468	4.830233166927	5.17894161499322	7.35875218401982	4.76259000130318	4.89490185447652	4.8927620036258	5.16302970264313	4.57513048007849	4.57475583283941	4.50323900822327	4.86859347591327	4.84567283796283	4.73338102350322	4.56606354064301	6.88517717029616	4.87413828179544	4.65667894079882	4.70449577739838	4.85298091584994	4.92321073552383	5.07823917147723	4.7667548449268	4.33321825971658	4.58135416291467	4.82233394621975	5.00760932520757	4.26590456270792	4.99411835831498	7.15800385114894	4.55424180714484	7.31560555739109	4.80163023820835	4.51810392150602	7.47410423910717	7.1996372179308	4.25051910529701	7.2601208684886	4.0690436906422	4.29389578507046	4.3919484334395	7.39070460982471	7.0428607675376	7.28213926478063	7.3666507860609	7.22769539739565	7.05490613696994	6.46527041813322	6.0084195673421	6.0084195673421	6.46527041813322	7.2692133322722	8.57279701419538	7.47244359827966	7.38207279772191	8.68506420033988	6.91009209852793	7.306024116576	6.66958156357205	8.58809766547335	7.28148495053672	7.43633541319689	7.33999032209984	7.15601825297378	7.45369690365072	6.26957128566128	7.35651194819692	7.16732366890177	8.47209657283538	6.30120771060097	7.31384020999644	7.42028201373058	7.03238274953737	8.48416170575574	7.32159031175427	7.43244573293806	5.21037933980731	7.31646726949239	8.70827656434582	7.27779670653818	7.27779670653818	7.4227633211077	7.30625731782666	7.22805117907532	6.93816308570456	6.24873704710205	8.1687103105002	7.41088469303951	6.9551323638699	8.55331435881741	7.17760357925112	7.17011147545947	7.23204142277809	7.13200011589681
"2022MCF0011_p_33_01"	6.05572580798039	6.05572580798039	7.01899971140947	7.00562142580638	6.95393167741938	6.70879060533272	6.98011659717629	7.05151471387814	6.97177829022473	7.34610021370945	7.25382810168721	6.98469218955329	8.71399713956605	7.08574095031025	7.2991870624837	6.86847725597098	7.02526250903946	7.35188821150343	7.22125593669669	6.47604435881992	6.72956190366912	7.19254831022854	6.82021619331661	7.15185557917605	8.47589708310757	7.12775799528735	6.89445986978204	7.08459654632441	6.88040316149218	7.02280770584836	6.97177829022473	6.81993456167847	6.82146634613312	7.28261404969684	8.49937933602623	7.12592520519109	6.85955783713929	6.23116800687214	6.84772722572527	6.99195745253003	8.01205629061687	6.14336411869221	7.18452495910407	6.83395343112072	7.12155466807548	6.2853233809144	6.79870363318206	7.16314793013328	7.1615185900498	6.82840787663238	8.60443180514952	7.25593142325496	6.32370891238303	6.32370891238303	6.98268096926164	6.89891275557991	7.17715749014159	7.21720100001648	5.02321757059505	6.13537081742309	6.97881221949235	6.58691135464898	6.71420289796914	6.49901975030245	8.60630671207318	6.92355103003432	6.8648864388827	6.38976643002792	6.75013433541795	6.86906987403607	6.75460263738458	7.02250834123392	6.83873797757598	5.4571873713356	6.77617677435884	6.98326067423922	6.9273296192233	5.43296480175267	6.81277375503515	8.3939341294122	7.00125196626341	8.35470160721083	7.02660186782736	6.74091106726305	6.49939660699976	6.49939660699976	9.30404902900816	6.41482781907082	6.95972639720306	6.8616865949693	6.89639342675371	8.33452218132099	6.90481333933161	6.95019824784934	6.84671289615177	8.46251587188703	7.041571547642	7.041571547642	7.01048291426866	8.31238887786959	6.87774434908703	7.13683214938458	6.44143166972387	7.06627627651397	6.37628576244771	6.72991757357029	6.73714713636071	6.92355103003432	6.7817092020287	5.31483485062445	6.7224051527818	5.86141945719278	6.74537792657469	6.39591593347818	6.7354564746191	6.96686498184112	6.24192381813746	6.7200570601878	7.15323907829497	6.90344173562857	6.60506354133952	6.87789393915715	6.95804176845533	5.86510727834757	7.19459628066465	8.25268086654642	6.75069457570637	7.01586384296878	7.10593986475188	7.08581484336505	8.24824242098246	6.79777059411081	6.34394305247127	7.08593820166039	7.15230512464714	6.42552857137279	6.82555150897983	7.13901189211641	7.14112843341642	6.96492731957337	6.83067337851081	6.96085937035288	6.97180210161944	6.68708138888968	8.01848836722679	6.92431469507744	8.20917082929972	6.91529739074012	6.90405564356341	8.35077584781599	5.48905867091982	6.1239953252399	6.82367133593594	6.52509107093605	8.42003933701382	7.08270425627344	7.09558099512393	6.91249640054567	6.75028576527067	7.00596374040726	6.45233074483656	6.34550369574326	7.16247763274683	8.30762566210171	6.85316590865159	6.9088463762476	6.86344287931722	7.15426502359758	6.40140747272104	6.8789103754332	7.09312439922385	9.48137511611948	6.53400706309548	7.11622592663968	6.60253772264514	8.3615351090726	6.0500875653676	6.88901702125956	6.91185342129768	7.10349488798328	6.68580183095097	6.80547814124428	8.16478779355503	6.89519511515966	6.95752592478249	6.64746705977397	7.00743060377385	6.35436254236706	6.26132556806057	6.33181774626369	6.75765451529953	6.51003255804344	6.78366018316864	6.59862273692477	6.647407451211	6.79156503548768	6.63477870243463	8.2208558006421	6.78915219283718	7.7955128234919	6.82496659021375	6.73539555230615	8.38092725712591	6.9530440032043	6.92254211153485	6.75483205836795	6.86072530243922	4.66083849116834	7.06242269904689	6.81768332966763	6.40760511128558	8.52988543242346	6.39470120849909	6.96319538148986	6.52605338186487	8.18239084348451	7.07571905790061	6.90914392161213	7.01565258535802	6.69582176722799	6.47980350902839	7.09193216723217	6.53246604166733	6.77808083316226	6.39057742798096	7.0581016976192	6.64513274408582	6.81523728036439	6.79846194361843	6.73333500604669	6.99406396695444	7.05386309661142	6.61973403564709	7.0577599987221	6.3324692224292	6.84412229856403	6.94869478763201	6.89516107494436	6.86430645452755	6.77576064860485	6.87319496754181	5.30516946968424	6.8784906894237	8.14107188510288	6.86139051201052	6.86139051201052	6.61533896688053	8.25820997483744	6.75761809989165	6.70735324514204	6.61501870261878	6.74487020436957	6.4189311701664	6.88271902696496	6.66274110564046	6.12198881401836	5.63110935815137	8.48866314826043	6.64439049130033	6.71769298131988	6.99378894831869	6.10790279162167	6.75141424148206	8.30654590715809	6.87717348992306	6.9276555290014	6.88839440638998	6.5096345888685	6.72905863595923	6.69263605309545	6.92460641364714	6.92460641364714	5.4545395770511	6.8889992779513	6.30537656317074	6.88229716159669	6.88229716159669	6.31895930151213	6.78395147581277	5.59003808433361	6.35422278055701	7.86285564124528	6.58115112527735	6.83449258523275	6.96237077026025	6.95296232987593	6.68697218718188	6.33411633897656	6.88561299994521	6.65921662846174	6.47570410412953	6.33212023173552	6.28640884339979	5.92829206324321	5.60397984691159	6.85743456004726	7.84574553581465	6.63310700654084	6.8784906894237	6.72218538565851	6.88868686818105	6.0454683335591	6.45976756236268	6.85754721716379	6.67360783130784	6.67956325709849	6.81533632891702	5.87244731765518	6.86110572668966	6.70996844650285	5.69928541340138	6.33338618703449	5.97233413256051	6.64138193203064	6.9864939916088	6.55061405091397	6.59977635979383	6.51861202605372	6.65941324682243	6.68007197021625	8.34431006673313	6.82768029571698	6.73024374788731	6.50768207678284	6.40753856073811	6.60006641475865	5.6854225391724	6.72248132009621	5.95428722489591	9.26131476971197	6.86301607837266	6.66717013661038	6.85079752431554	6.85079752431554	6.19314745082995	6.78804828866833	6.7405947734274	8.08841097851603	6.80455486239814	6.79345904496714	6.80680013305362	6.61496688013496	6.61496688013496	8.17564737499838	6.61496688013496	5.33085772165368	6.77631168449215	6.88180808241342	8.15929855617367	6.95068962647071	6.91110970283037	6.76117348218486	6.31885474443937	5.61707850457572	5.61707850457572	6.72450795223697	6.924240472412	6.37606192834382	6.45118531001243	6.30037431539475	6.44948936502316	6.70539570247657	7.48664065004199	6.70463208951376	6.70463208951376	5.99187873973462	6.55662603963333	6.46264751704181	6.65978787950072	8.02339341985877	8.35979028074205	6.48733384830953	6.34393921569156	6.71255544461525	6.74823697249331	6.47216068850347	6.92319257417946	6.92319257417946	6.66904654382345	6.89411750107042	6.70155124427831	8.13897508400425	6.39608936980921	6.78780926757617	6.70339287609953	6.37118636044798	8.11338346659777	6.67618256412298	6.9404904043674	6.81312421762069	6.81312421762069	6.74332894323246	6.11517768284873	6.25432681985949	8.02049037117089	6.91000728117036	6.2539443002796	6.59233236821647	6.72642873876389	6.66463951689718	6.59475513973567	6.34846376491674	6.22062192242514	6.25476341613425	6.31026303857387	5.79276118538146	6.74119826069589	6.58456005151537	6.35144472669198	6.5555535797586	6.69967681171261	5.50494306656902	6.88648829249615	6.70155124427831	6.77533094116673	6.5451983404112	6.44708427427624	6.22612441524049	10.0889997419726	6.81393775553404	6.81393775553404	6.36621597789229	6.30832684201174	6.43110177276479	6.43110177276479	6.74144794587272	6.63762610408448	6.63934733356787	6.51380856208769	6.51380856208769	6.05733064314062	5.98777906840939	6.68691420803764	6.68691420803764	6.51770690845509	6.67703119473461	6.79962045681266	6.45922005807699	8.14913351371012	6.20948398765102	6.2539443002796	6.55944567361589	5.51865649233119	8.03415001651445	6.55350543322271	6.86442748906597	8.08455757320096	6.73543021738367	5.84487118971771	6.02015596160141	6.55986777380255	5.73014285564143	6.66205564866	6.47466924014216	5.97410598236288	6.44436227065702	6.40479501857362	6.65946021109536	6.41918649567918	6.61567004736641	6.6783571529358	9.07996877823232	8.35042805830926	5.99341976076857	6.8424691932535	6.78925318832573	6.5777586534924	6.5777586534924	8.09106913998243	6.56035321473208	5.50482047586828	6.84042857554422	6.696582680207	6.46731902881272	6.56862236467501	5.38165770340606	5.38165770340606	6.61044876127851	6.60990378706827	6.23645098374637	6.03384320318074	6.54796264410099	6.30772901761546	6.72350888241026	6.72350888241026	6.73602476804224	8.16938218308817	6.74763343286753	6.74763343286753	6.47518153499194	6.48766030070561	6.85869299983302	6.4177073101806	6.49392763061103	6.25278693166757	8.1753424240407	6.55163123637534	6.44321897672128	6.21374197674485	6.30735557741642	6.30735557741642	6.37846661125716	6.52584748044209	9.23848713762031	6.32538185850187	6.32538185850187	6.20505016690997	6.70565955359238	6.62817988232182	6.62817988232182	6.58209010451009	6.04366734192058	5.88753547452895	8.304358523553	6.40948071556904	6.66002689674747	6.5477692751965	6.38838538185528	6.29178505521163	6.6833213101255	6.51324180917903	6.51324180917903	6.60646867790361	6.57777386015631	8.28519462995709	6.5572208042095	6.5572208042095	6.70776464232169	8.09768158167328	6.12010470129391	8.13816089919139	6.65963092022162	6.20434021426803	6.44077590806209	6.69684502298492	6.69684502298492	6.69684502298492	6.22364339044573	5.93418240941318	6.54400661463527	6.36634029237862	7.99160111037916	6.34115674193225	6.51195541394367	6.53349812227391	6.62575017665888	6.05277305709514	5.65761066069174	6.36336393161995	6.63376280595035	6.63376280595035	6.68847464715242	6.67748356946851	6.67748356946851	6.61511040144793	6.61511040144793	6.12813758725113	6.64808517890723	6.71782772092593	6.450590578992	6.42218746579788	7.84490947656522	6.58188561801657	6.46676054081744	6.46676054081744	6.32475535128665	6.43082720848563	6.43082720848563	6.53347150826965	6.21733396854421	6.20689191910827	6.62290558902959	6.43551345879412	6.27429327674073	6.28727015558275	6.28727015558275	6.42801361577024	8.02765568525011	6.69955103487155	6.32076539644591	5.96372155390782	8.12694592642673	6.49758060363625	6.71500111534426	8.9971152725106	6.32576449206291	8.14187668475888	5.58521798717598	6.15374683752952	6.34593005530086	5.75350419205009	6.32475535128665	6.35820420717655	6.44264686660099	6.66065832191167	7.63189765897514	6.5336844401012	6.33113592427408	5.51164228950979	7.976010482443	5.56946244597692	6.49538802431809	6.49538802431809	6.28874473354916	6.4995902262108	6.31445788550738	6.38681424144587	6.65544613017383	7.54083224722847	6.75666862967623	6.28310529191309	6.07089192702308	6.10025384933465	6.36881160266411	5.32097688308304	6.23364763080172	6.51702507257496	6.51267801767019	6.52840112014573	7.31791451349609	6.57405646105684	6.06423321025465	6.06423321025465	6.24968255033561	6.31596604592026	8.96224660878035	6.31924289675152	6.50444792352793	6.33412202074703	6.63945147027433	6.58401409908716	7.96040627635141	6.69965915468627	6.58863085779892	6.22148234578742	6.58199158811253	6.57709887171663	6.56769035582526	7.81460199192383	6.60616163241894	6.60616163241894	6.44614699961319	6.38873543900168	6.44203015811344	6.04326227541163	7.53402111748233	6.14630534114987	6.14630534114987	6.39372798523106	7.97947882634324	5.98327542246691	5.80343793183655	6.61978649359311	6.61978649359311	6.5824724800811	7.56341781286034	6.25484940820229	6.04741825787501	6.46266216925698	8.04669626634835	6.49920804871424	6.38965502315315	6.07805990509965	6.62185472092594	6.42836540441575	6.62377709469284	6.58723831638268	5.40376598908827	6.26953109804831	6.35921460697458	8.96609408581408	6.65712810665628	6.65712810665628	6.47403268325151	5.44942156954056	3.89454474763974	5.84904026823761	6.13514679928334	6.60410059743139	6.61819053617333	6.04831835469819	5.72067287414721	6.00732561526463	6.03254936205791	5.23929202521792	6.69794281682523	6.41353223669804	6.37797817189845	6.40172092363323	6.68190510554504	5.40443553744588	6.41586526392514	5.6630482108421	6.46600006745124	6.36737656145254	6.48452506116141	5.67896327825103	6.61000766473316	6.51839952137528	7.26865955823074	6.45697089144094	6.45697089144094	6.08341223954972	6.14110199415515	5.69246440532287	7.6119786762206	6.25748244687137	6.29976467101538	6.49742822657933	7.93521382774589	5.94560745670289	5.7829403911196	6.31089105776644	6.50300362555608	6.67669654206274	6.4301876618035	6.41698274160789	7.97350612812571	6.62754080177378	6.44586333406705	6.59498562014719	5.89274445664194	5.89274445664194	6.32963777615062	6.64029709828256	8.00622366954375	6.41757584811266	7.57283451070663	5.2487037094644	6.17743906332974	6.44459751323291	7.94134616242727	6.34072506899054	6.50360285882338	7.99331397226863	6.3660565403974	6.35854822850575	6.32734934342328	5.76593507464972	7.97113480369098	6.27651070918246	6.2614852567637	5.29897412032697	6.52354908011003	5.3183741351447	7.45463853331676	6.60032317101704	6.01002174646425	6.20621145711343	7.66150520238065	6.29021815130093	6.01002174646425	6.57235368903493	5.96279112809618	6.31482964182323	6.31482964182323	6.29449678486801	6.3528292663373	6.36858107433876	6.09730139719801	6.25409397135469	6.43653884127215	6.20813339779523	6.35282590314145	6.45101455839972	6.28033970209099	6.09349803757697	6.62036112261448	6.10264438962084	6.58617348652878	6.49333864096283	6.26317849802245	6.23638968889941	6.29734661879768	7.90889395951371	6.28052303230833	6.52040996658879	7.96473618573538	6.13371676599116	6.45224880408723	6.5307301369537	6.24990921816869	6.24990921816869	5.9128836579294	6.51083586944704	5.99261964930773	6.32113605097068	5.89318761119202	6.55808486411321	6.41867394204526	6.62513814503494	6.62513814503494	6.16841659497808	5.98033995145556	5.11979063547917	6.26876411515321	6.53972713990315	6.44387940649358	6.06450406655021	6.22538781419698	6.22538781419698	5.70844215947661	6.60100558311652	6.58605713923519	6.32677728430208	6.35079962398559	6.26444496563703	5.91909624011681	6.42920623018793	6.2990709038229	6.31544135737994	6.43970242737968	7.5805142387169	6.31873591167121	5.81724464691244	5.31033699461832	7.5805142387169	6.19889781534974	6.45310187839447	6.23060215226734	8.97656443688366	7.72039567047723	6.47106421439876	6.47106421439876	6.33132757936188	4.91127004485544	6.06403793795469	5.07414023745234	5.18435434371756	6.28244427989248	6.00888370584343	7.98242405731204	6.33244962073638	6.05961489483846	6.05961489483846	6.32222841109983	6.32222841109983	6.35757030764528	6.37235456737988	7.64411023219719	5.98484643415208	6.21582372457993	6.04674174393154	6.25189192612705	6.33337061546075	6.33337061546075	6.50832552819611	7.91133721092909	5.71840791589424	6.44340188798891	6.47038374663936	6.35219990768634	5.34972416090568	6.01710478112847	6.38294761483678	6.37314520488286	6.3743052765898	6.0863306668211	6.11547503459591	6.17505675652067	6.5269589667418	6.41107687329078	6.1854739598842	6.12933870015358	6.12128588112411	5.89148067026314	7.43015839369992	6.53122863281302	6.4330079418441	7.56980666223871	6.45203122543542	7.896914981424	6.40544403522138	6.30810487519016	6.30810487519016	6.22331103415125	5.70104198797803	5.20040228337045	6.15219478819291	6.54686284919792	6.46039864432532	5.93690189177611	6.18221665605414	5.95368394349377	7.85690373336961	6.2514032724475	6.2514032724475	6.27519787273779	6.21291944532841	7.76468226769257	6.51943594049297	5.19674829884103	6.39695576877704	6.40950469975342	6.24789384823207	6.54873922262147	7.93845773091853	6.36488825040091	5.84580683170913	7.85614724053558	6.54420123308622	7.705952371035	5.96369460027805	5.81806577087682	6.05185167611457	6.12753646434944	6.19346350753594	6.08912355561318	6.08912355561318	6.3013345874464	6.23166556441044	6.38636174409433	7.86055102063305	5.33823390168793	6.05542816801255	6.05542816801255	5.83919400359878	6.29603773684323	6.29463391809086	6.21227648206753	5.14861086344943	7.66452830816657	6.0124636235075	5.85257191465672	6.18299456868108	9.14810886174408	6.25641634252283	6.13194654097681	5.92161167760374	5.7958537687652	6.89004934658831	5.73014285564143	5.57311550071671	6.07798439935854	6.01448156895015	6.49153530071153	6.16473388194491	6.16500373515991	5.73307252143027	5.67923777748387	6.46335397216999	5.76596532542524	5.94765623084798	7.94145933787459	6.27242617254164	5.67715716999249	5.4622828692938	5.93481225513806	7.60897934957053	6.05066939865777	5.64737608580782	5.4952985632069	6.37050565323653	6.14553217275617	5.49249840335842	5.6251055044925	5.95873710073454	5.89543210643544	6.34773445569222	6.44296526365837	6.01467373914299	6.1131724291689	6.45248074924562	6.23636672787735	6.17668497831143	6.00271168752701	5.93673926641929	6.44089449566245	6.44089449566245	6.3491048114244	6.27973910780494	6.27973910780494	6.08628936281425	6.25293040662897	6.15592185105904	5.90887094265834	6.49867324954599	5.88359823735905	6.05703541301204	6.12733053619482	6.18734628978633	6.2182418875074	5.99040449068525	6.13407265101931	5.88364885763298	6.29218888279732	6.16050410729391	5.97593448375993	5.83589089848595	6.14359180410801	6.40085209310117	6.02606318365447	5.73298135986551	6.23838348061823	6.25289402086424	7.89959182354529	6.24533402154839	7.87422563765737	5.53602000253774	6.08876869968591	8.1009498152615	6.24780158674039	6.37335080932061	6.23066685977934	5.47729403393761	8.05707105488554	6.068824446338	6.22449318104321	6.29140441673633	6.07068393534844	6.24423803996398	5.80670790205087	6.41160491630098	6.0847436924571	6.38472325490265	5.00823394546385	6.46325986527807	7.7753017377539	6.29819114587531	5.84096243899011	6.46525839471362	6.20274731391239	5.25567287922286	6.18238974484618	7.77323451959172	6.05923887225119	6.43018740455227	7.578023268679	6.21183814373879	5.41307849152718	6.05785577691801	6.2362744610366	7.26909731540819	5.53408034147876	7.90329740361905	5.29558303706812	6.12781300994121	6.11399967264023	7.9456079284654	6.17402712910832	6.19671832538402	5.52985461871591	5.67140619246255	7.3804067060558	6.0221160729579	5.94162464311978	6.04127250832981	6.04127250832981	6.0159992219248	5.83853026811862	6.33542297739517	6.33542297739517	7.79018058121414	6.15540189763287	6.02823962848314	6.02823962848314	5.77243786628149	6.10220459711505	6.10220459711505	6.05570695417211	6.43512522128698	6.43512522128698	6.33476478741195	5.68950411336804	7.40746154645387	6.16172284474984	5.08854424320807	4.79674221683354	5.81682216573059	6.02155834878322	6.07947452956713	6.07261498724444	5.8874508937873	5.8874508937873	6.05367808478462	6.22011083010397	6.33114776389538	6.16714923350444	8.00862302143724	6.28291949845227	5.5769853959578	5.5769853959578	5.95252291596373	6.14718136852409	6.18037296775765	8.93359897812615	7.92915566082327	6.33237890072652	5.92541409689214	6.16598610163558	5.48876198490356	6.01235145997573	6.15529183345204	5.97237170104967	5.63844174803091	5.63844174803091	6.03175029437732	6.03175029437732	6.12711730586578	7.70959999960614	6.12711730586578	6.14429752184977	6.33242158936828	6.01564191112974	6.01564191112974	7.83438308350231	5.42722858165704	6.324594139695	6.14818305818698	6.21041650144883	6.13001239459012	7.58565404735203	6.1507062214657	6.25034524281502	6.1499454323035	5.95961071136887	5.93498032825019	6.29458406402781	6.11885275318257	6.06128380360554	7.61997053297125	5.89671397850589	6.11425497538803	6.19730619094606	6.15037335888304	6.21601626826631	6.21601626826631	6.03729353367255	6.39901752177557	7.93939954506221	5.59837621161693	5.93695957124557	5.93695957124557	6.09866268832659	6.00303768368759	5.92868919529444	6.14776606091957	6.07032577197142	6.09521644070269	5.54453978326523	6.27184579780639	6.27184579780639	6.27184579780639	6.33849625423333	6.14386219916688	5.5606672452165	5.5606672452165	5.87840395588223	6.07527380500553	5.85501019477383	7.64245065465007	5.75944678043059	5.9818628200835	6.07066424281346	6.16521039550637	7.39256994452163	6.16521039550637	6.00614406535926	5.78052948525221	5.47114223374944	5.90201292452582	6.0735574149753	5.59201352663314	5.99474515078281	6.22494864719118	6.03092354522788	6.03055405024155	5.93329477280592	5.96111163607036	7.42490649389091	5.43576923911821	5.91289030250077	5.97236403468399	6.13109101517979	5.96355591406935	5.60969238567843	4.29441612023802	6.21616833538431	6.03779427367001	6.19836611527591	6.24799544278568	5.52651755809953	7.57716229708881	5.42016378053725	5.46643239001514	6.03390865877246	6.09236958061065	6.09236958061065	5.96639694077783	5.82919109643631	7.65689557799712	6.25034524281502	5.83156681052813	5.92209643676124	6.13391739007089	5.66492763119159	5.67918629872861	5.6566639954995	6.15006193105741	6.06795670836341	5.63396586724821	6.26879991101268	6.13801951439805	6.29099669517261	5.84726243582999	5.90496564282926	7.81570702392789	5.81222059506305	5.53133612232427	6.0789061915663	6.13403104815096	5.93755577323095	6.17078708660751	5.82274360047067	5.97180554686808	7.83357917980367	5.99636733894632	5.28116889986458	6.31500838355888	5.85311271714719	5.76649332661851	5.4885135629924	6.04529969880472	6.04896460306081	6.11793293003785	5.07064386028205	5.61819293101229	6.09113139173276	6.08321286202845	6.08321286202845	4.88572582053023	5.96916125992279	5.86239588597955	5.88737394264698	5.74318745438869	5.74318745438869	5.94333830612235	6.16768831988335	6.16768831988335	7.96283364380805	6.18738287419839	6.18738287419839	6.08140003285111	6.01418021678728	5.53446169735118	6.31814771811649	5.59321403873665	5.58670409606773	5.96132133641658	6.2910280502723	6.09422419960279	6.09422419960279	6.21720368332683	5.79617560970383	7.55479604311633	6.19651067691394	4.90641720631998	5.77754260849544	6.03134985841811	5.89720692138149	5.99769328368488	6.01490607232524	6.01490607232524	5.31446606728144	5.277537915403	5.40799714260271	5.86569296037961	5.89155135359142	7.20937719640003	6.30833468999659	5.69552357933305	5.60976835318276	6.091560339808	6.12058241203885	7.95823742967691	6.12058241203885	6.01536659549344	6.05972282204796	5.57755436314859	6.00099429645839	6.14023332021374	6.14023332021374	6.14023332021374	7.43292237540178	5.8517775540189	5.75661545526479	5.79899799973731	6.01070148487898	6.24495339059718	6.1001432434703	6.14709687339021	5.83306267201046	8.55558855214579	7.95982996942474	6.30969508257383	5.96433959252892	5.91370791609951	5.15147695024242	7.50426765934477	4.47004685532436	5.71406331700756	6.22561064214107	6.18564741077469	5.63700142337836	7.62975691891157	5.25014341432713	5.70902851240409	5.70902851240409	5.84785446564978	5.93673926641929	6.24058905453943	6.24058905453943	6.73939301563862	5.90138523018699	5.92422726687609	5.69233637535076	6.08438214566685	5.79151249154756	6.00431036148295	5.72714461706556	5.65616817607638	4.86798789213709	5.47056743331287	5.90948695001249	5.67253438275129	5.93801390880331	5.62658507787735	5.66478278324131	5.40248594493293	5.38385660907665	5.38385660907665	5.84845617771483	5.77307209123355	5.77307209123355	5.70896739740572	5.77230668339531	5.74739942060562	5.69131508944918	6.15748913168948	6.08697384195016	5.90121855191273	5.15999270608762	6.11442589732268	6.01918253296605	5.98529821903457	5.6576091659102	5.78474467976147	5.69411868718344	5.5535415501914	6.11229857812164	7.24513245600501	5.71696425377629	5.90584538274755	6.13564728691772	5.82165355944349	5.60227090462123	7.64872861181201	5.94800107690953	5.75889290385637	5.77900733632213	5.66938663781579	5.91278968609667	6.23813059731838	5.80120451157394	6.03722457858137	7.52288676349848	5.68004600264263	6.02299163380146	7.49048477450781	6.11384724667023	5.96895300824277	5.69215800945323	5.9842581895396	5.94243901864377	6.08435723534224	6.14966849683691	7.78167807290278	5.54942969699527	5.69752841223616	6.17064074830333	6.63369465570393	5.92730204340024	5.73426608926464	7.11221646832666	5.14215192312457	5.96241037626432	5.74493144543722	7.11221646832666	6.15239236319238	6.17188865735273	5.41558464904931	5.80447893200048	5.05861783016424	4.92094214344032	6.03310313789368	6.03310313789368	7.15020986962678	5.50845001666813	5.98430237890605	5.6709125068351	5.61644537868764	4.99523362210448	5.91141916073735	5.91141916073735	5.38147307365905	5.74794406127313	5.94231433211116	5.19004480347958	7.07712529405754	5.8009038655476	5.98673225120791	5.47339546735179	5.75693727851707	5.69913764595329	5.75923529561906	5.82026489299024	6.12057618525416	5.93249125056333	5.83452465237374	5.88118574333021	4.87302593620548	6.04649046237888	4.90471687585109	6.05237700174822	7.56947883957561	5.77246426308216	6.0692441414491	5.76261177235121	5.76261177235121	4.98154833300328	5.86449359679376	5.86449359679376	7.47324273432871	5.51443514236986	5.70887048866084	5.57097673616813	5.48739407318546	5.95896686118396	5.98302254076152	8.5367585948364	7.91276089117562	6.01518180242422	5.69683732298892	6.21446851850252	5.73173129706548	7.02903555474338	6.16788081976701	5.70021622900007	5.2495142026359	6.06594035947315	5.89483355541502	6.15336406746148	5.92432887288782	5.99844840046343	5.99844840046343	7.77843219051384	6.03314551805313	5.84078633705737	5.74915785827331	7.77843219051384	5.18659497442917	5.93539612683223	5.88866081204038	5.96961309175327	7.57465701133787	5.85351918923238	6.01376311001208	5.5951279134918	5.7714179111937	5.7714179111937	5.9247947332953	5.68449867218895	5.62744244566025	6.08308969117963	6.10401709075822	7.6515062510875	6.20379396275184	6.20668029581582	6.06373433914179	6.01304429079415	8.82312642383659	7.02743951088348	6.10063078703363	6.02349557878042	6.09021358927259	5.69892176013857	5.40137578012007	7.49172801365377	5.5717853614922	5.24891584639102	6.021298968568	5.8298707308079	7.65549578273333	5.85746590266475	5.69892176013857	6.19724116982827	5.63639403788242	4.90929160515358	5.92566115133724	5.51024591291116	6.05507230746552	7.53304909729543	5.70321775879255	5.03007113440686	5.97233954984674	5.0815601067718	7.31775136066267	5.83820840431048	5.50140572810538	6.01326633676872	6.13103469302843	6.13103469302843	4.83425678253906	5.22101647283967	5.88192744810908	5.88192744810908	5.66710953855643	5.63815142878781	5.34782981098057	7.63444040052098	5.85833229614267	5.85833229614267	5.47699469358094	4.49939396537472	5.51024591291116	5.70233042356235	5.60098100973394	5.85195508639138	5.45064571247096	5.89081556843874	5.56052430494896	6.80800516469431	5.88915231969537	5.84838356660091	5.44686882243893	5.87197235119344	6.13691051993508	7.35816518522503	5.98775677099898	6.02840676219571	5.61360880614088	6.01283523200573	5.62895676841266	7.64116169094767	5.23276259325932	6.03369967201693	5.793925263849	5.793925263849	5.86599185050325	5.43508470279734	4.68243664045228	5.3971692309934	5.94267177918839	5.94267177918839	5.93924230704352	7.54030738165612	5.93924230704352	6.00847114371786	6.00847114371786	5.89560055962491	5.60121938079958	4.94201383247556	5.82752157087104	5.72912251854777	6.01200854282342	6.01200854282342	5.72469647762732	5.98193904641359	5.98302217197815	5.95220137761653	5.92277456530944	5.91312848789773	6.01222827509585	6.0691974048287	5.90301426131032	4.81727729230827	5.93924230704352	7.60345431219301	5.38940639401264	4.56931787393481	5.59559090103899	5.72439927265879	5.72583525897716	6.15139111238025	6.15139111238025	5.71473427540143	5.81899312320493	5.66734437027309	7.55216302781365	5.54771584625419	5.73837155790201	5.24080205887127	5.62226239622053	5.71352139295097	5.84214824477465	5.84214824477465	6.05431263182533	5.87927820572084	7.58515828442056	5.55065868306241	5.6601353679653	8.54024766215025	6.1208703314353	5.84465044828339	5.84465044828339	5.24931989365938	5.92817950067236	5.92817950067236	5.30350617575074	6.10350551099833	5.59143847838926	5.95796668042082	6.0162512554009	5.80047327514075	5.84855257154329	5.56996688128624	5.70646097977103	5.82368928164787	5.82368928164787	4.98575070753855	6.93097030970118	5.3550060859074	5.60192453297376	5.41604296849827	5.86568345022349	6.08828078959391	6.04125473764156	5.73090093639504	5.6576091659102	5.59815241308661	5.97094555213441	5.97094555213441	6.02251998445977	5.57638989896565	5.77779462662226	5.76535701449399	5.8223872121072	6.10924514265819	8.66979061248934	7.77117929480419	5.91833882374318	6.02170222748402	7.77117929480419	5.86146346804953	5.64933499941964	5.63451487883747	5.24644196125537	5.81755798311954	5.60338223802863	6.02985431860527	5.90671704712855	5.96336396659012	5.41770937125017	5.26393411880127	5.35589270199148	5.93687676866629	5.85515125961124	5.57201836773466	5.60306508541276	6.05572761405242	5.41122472123916	5.53279061114093	5.63667632884279	5.66988236290731	5.23854720790462	5.64548529102601	6.0572380220454	5.36683227278065	5.71263690725798	5.29997960081839	5.67675866032903	7.83407808292219	5.52173648498947	6.00474339105793	5.93029164723784	5.60270732488223	5.96314557684958	5.64508349554045	5.70245932318374	5.27962829605046	5.72078385887655	5.79111392323924	5.86753559497857	5.82721674079071	5.82787072941297	5.58585943193281	5.44862723200664	5.42900863331553	5.89266386845197	5.97617478027695	5.45835289675252	5.68844368582884	7.51728349766407	5.63981894241263	5.7590510251731	6.06725025554852	5.94867202443516	5.93009974322741	5.93009974322741	5.86114814805831	5.40407378021904	5.41988064818745	6.08294707578007	5.6850310208014	5.21664715750128	5.47341656018541	5.45217176564382	5.72969689986531	5.72969689986531	7.55695482723939	5.35741352218573	5.47643422475777	7.41356334074038	6.00849929643138	5.75639298459979	5.99237469355811	5.43197737445448	5.56714807113744	5.33772870503826	5.80177620891908	7.59312125877659	5.80177620891908	5.88834221683186	5.92259369879844	5.33594408040126	5.77510483684548	5.27986898494212	5.66984772967599	5.56645772041846	5.66185092371952	5.56645772041846	5.61019248170213	4.52198084691985	7.50115743743061	5.91643671292871	5.63063638263317	5.71461896702108	5.94399456182386	5.67115000507729	5.04376633876821	6.04820566340918	7.34126353520237	5.57326374433015	5.78138487020545	5.78138487020545	5.15637699274252	5.70128880155966	5.3958940441583	5.7171058905196	5.37917525847089	8.70181171782962	5.49339951837568	5.75202693579702	5.75202693579702	5.75202693579702	5.80876123528556	7.32312605416248	5.38239693378324	5.55492852752497	5.75961916857778	5.69619705094131	5.72168564824012	7.61365135910567	5.50748710841291	5.98705162247215	5.11248710943368	5.73913296067253	5.87275366128671	5.28098017974299	5.71544544069151	6.04906517220036	5.82828265662288	5.82828265662288	5.26892975578481	5.72484049470031	7.31856388439699	5.90727084415621	5.90727084415621	5.01058400471129	5.29105436202777	5.89862100301548	5.79421255260254	4.99891722089795	5.92974181549529	5.67911520925139	5.54580575601174	5.69453968474949	5.61042233079879	5.46849115467643	5.84133415372791	7.35894519564588	5.84133415372791	5.71689012797824	5.61298891245178	7.4530610439158	5.65521770505559	5.73050035273227	5.29314849092603	5.85794125703841	5.57477575754921	5.568861304314	6.00696634232773	5.65205256636303	5.40479241410569	5.52246253439452	5.50531436770152	5.613619385648	5.93023114482124	5.8212211464135	5.57006959465241	4.56092836576004	7.28815269323132	5.53335170916557	5.48239481900863	5.51567672621165	5.6318401116503	7.62483665772983	5.63959571971812	5.99499952989872	5.12995220576516	5.33395448988617	4.84800247465945	5.88623887941402	5.98778110611042	5.35467956980682	5.61433100481421	5.76883388470966	5.64945592158053	5.49965655545368	5.88143403530041	5.88143403530041	5.8459430079185	5.71980380504834	5.7756036667709	5.91888111599069	5.75378298326529	7.49660147701144	4.74597115495287	5.2031886657558	5.77245549114412	7.49660147701144	5.4747583329251	5.69806378134405	5.4005922660758	5.31903836387546	5.45274836619179	5.56434207015279	5.74105733418749	8.80645613701278	7.25991738157342	5.07646203577048	6.47911878457944	5.37812947562884	5.60431625618705	5.60431625618705	5.58808785680042	5.18557439966847	5.30525788244296	5.86797943822161	5.11818189628201	4.8806401383177	4.79881252633025	5.78780419937079	5.63432532818102	5.49060482657978	5.66900164089786	5.15988409090515	5.15202482263984	5.87450439688859	5.87450439688859	5.16854367214468	5.32653436905091	5.73070285346095	5.64197778187227	5.64197778187227	5.5026344822783	5.53180729780709	5.82842285739941	5.38019137409419	5.73912716845547	5.76449473024239	5.83759238360621	5.76551853046333	4.80368563835723	5.52631359082597	5.90104420339783	4.67040282076741	5.46985604007221	7.32588937219982	5.23448023175365	4.97584862267569	5.5474031644391	5.44417085596481	5.89530017191028	5.74738198737999	5.39703916056128	5.50413205598109	5.64740492177649	7.62029803868255	5.55167138829053	5.3922402512486	5.41103509332661	4.52286031230219	5.62242452557767	4.7871032924131	5.30520444685381	4.81292492355486	5.2986320105307	5.47091496405252	5.7649510705807	5.91864064926023	5.91864064926023	5.63158302979406	5.73985670275187	5.31192055259486	5.25582189971719	5.57684056772	5.34621059329513	5.65364797459295	5.5123109586681	5.30112236635648	5.34056234463958	8.65128887481119	7.40978256637644	5.44772219933251	5.43082222947687	5.95667031272478	5.69729087757936	5.43037933274082	5.76286271242086	5.4962145725283	5.51552702347284	5.55693749684713	7.30963537041294	5.56579086241022	5.49499202707107	5.46977221573995	5.75595151209265	5.75595151209265	5.75613165570091	5.68841065936043	7.4501146581211	5.39969991505033	5.90532328837176	5.65735617736602	4.930227780113	5.19625266942241	5.19625266942241	5.32522082451011	5.19321570823351	5.80800831977699	7.4680673636921	5.61120899185696	5.36405859970649	5.70278504641204	4.84294415976732	5.76008961974474	5.76008961974474	5.28277421979896	5.76498858129501	7.09003966821297	5.7009856482324	5.88670624898011	5.88670624898011	7.75698879716822	5.41461473044284	5.54846771823907	4.95443270276397	5.77841650172268	7.45340571788181	5.01658339478158	5.69847428959278	5.95167888900185	4.51323264358174	5.56201770386772	5.69939980201954	5.83394968616777	7.43127928518381	5.5277278399861	5.81539646393355	5.52187119791865	5.52893505075917	7.43127928518381	5.04766830987252	5.73915389487113	5.73233222317366	7.67778044389021	5.38205661599164	5.94941419129444	5.82390187087243	4.9158401699921	5.68182419879361	5.87413527726902	5.7337501542608	5.7337501542608	5.60611569043005	5.8197331541258	7.30227380676021	5.45033732366537	5.78461263652893	5.57477575754921	5.73086960318335	5.84407786099611	5.23794551766586	5.14874792267814	4.97732176063055	5.47874975242554	5.31876072146183	5.17968079796342	5.74198678109922	5.80581114625274	5.90607942502718	5.90532328837176	4.84325678569448	5.78251923371782	5.63031670154767	4.94311244396486	5.36574815753845	5.3131880737154	5.2300168415238	5.67399875693778	5.66833405948534	7.14029889246116	5.37813111387368	5.53649775489381	5.53649775489381	5.53081485131672	5.63959571971812	5.20304419349035	5.37812947562884	5.39504144297448	5.48613847176184	5.80249107648895	7.30714672684813	5.80249107648895	5.66544752560639	5.34689359893635	5.72477077990176	5.34889971585336	5.83903362001202	5.55340917070131	5.2365036955763	5.63844174803091	5.63844174803091	5.69989142041659	5.53083257285015	5.31665449735208	5.90888194081971	5.6466576458224	7.66215307030381	5.63076021002618	5.70034097868842	5.72174123594855	5.74221236688332	5.67906719813162	5.8477885266454	5.8477885266454	7.42235944215116	5.8892390220046	5.53600493922276	5.30806643309369	5.1939833981309	5.32330581608545	7.51783298621691	5.5559315991054	5.43808245299386	5.40647173891685	5.57326374433015	5.73576767038031	4.70004944031806	5.40060993126432	5.47012091925093	5.90741382318507	5.90741382318507	5.64115300199491	5.90680394392327	5.90680394392327	5.7207585209664	5.82334935481614	5.35367873956826	5.66880387315494	7.36311982390419	5.72547842789362	5.71501659518137	7.36311982390419	5.68578044478342	5.62610632308804	5.47232234665686	4.97483172204112	4.96364845895771	5.0254626217859	4.87971064222418	5.6749690392285	7.0250766423344	5.6749690392285	5.54878380813216	5.297819908458	6.58861459796013	5.52291051879606	4.61346840302894	5.39685131882973	5.46919166406016	7.67597916614471	5.70052375953467	5.70052375953467	5.8498845010167	4.91642711126969	5.38231341282608	5.64101241638588	5.3195205959746	7.68215681914059	5.24647327575766	6.93277474474938	5.41486257305011	5.36469542837221	6.93277474474938	4.92939594157791	5.84909646312771	5.79095266041014	5.7102940099136	5.00973576667079	5.41997755084653	5.70486729667002	5.25200437118855	5.59689674458902	5.74673188428444	4.98000662823444	5.41163485904134	5.50140572810538	4.96652830790312	5.5077100707518	5.57949854556583	5.64749814783253	5.52685306247061	5.56839517419176	5.63552076934407	5.76045395076371	5.27385820816356	5.27385820816356	5.53268715786791	5.66103205213332	5.60107549810003	5.45035667851772	5.61430578309017	5.47447932079539	5.36048595195432	5.43940208585968	5.0365352904237	5.51777521743437	5.54040893189758	5.80066915378471	5.59689674458902	5.53741047877928	5.40376294856048	5.16045107795278	5.51823973771186	6.36533437584964	5.25192642966663	5.54778880644236	6.36533437584964	5.56306459942369	5.74777439850034	7.29066043092481	5.48173834755721	5.84689574320507	4.47890411485772	5.79279190619502	5.5342979435319	5.85741109113138	5.83744149786941	5.49968082515948	5.51464543708053	5.20688393624392	5.24313311502126	7.45792558622579	4.80442724596079	5.73086091725837	5.17078463463097	5.8245529436815	5.2947093264246	4.9608183360614	5.78851077642108	5.3267470907477	7.29353888799771	5.67603084842711	4.76561980608047	5.65346050328093	5.74398770486776	5.5846767580253	5.76412120471791	7.67662026544857	5.83440032029432	7.6401187169303	5.46365448449435	5.43898327551926	7.6401187169303	5.41478829659671	5.5310885959293	5.5310885959293	5.4248457828355	5.51868755505564	6.4344583747981	5.40486932115259	5.67800332498133	6.4344583747981	5.41073966688207	5.23351010830007	5.23351010830007	4.81717144497416	5.38078248750931	5.71388715362393	4.87064298927457	5.1876064322384	4.94311244396486	4.74864075009768	6.45050270289987	5.7380253929186	5.70757138871456	5.5641193214569	5.4185918248139	5.55743358551902	5.12929918137694	5.567638428758	5.41080422339243	5.39335733617412	5.43546721316496	5.13709690598317	5.20978612857608	5.57833108861741	5.74344842484602	4.69581753116374	5.55862115925273	5.55862115925273	5.54981423792931	7.45661673924162	5.34389705471723	7.45661673924162	5.72568050181102	5.55333355506679	5.21910863007576	5.47742445997415	5.60213232193616	5.73085426006501	5.43804998503366	5.78621777198865	5.5932889957286	5.42844179926497	5.47510486540874	5.37993093995145	5.05813307148971	5.33441408136378	5.5821546217862	6.78897703350744	5.53741047877928	5.42010090870778	5.23165273283833	5.48373104818219	8.56223573193674	5.79775115835397	5.40568349217024	5.79715094842129	5.15127590957815	5.50728477366447	5.53144567103811	7.42793971845675	5.57110005936331	5.57647299796971	5.57110005936331	5.00361116696075	5.3288541238072	5.25453190084875	5.07415475895047	4.87221196689052	7.45198100312768	4.98665196660171	5.41476467981741	7.20591631354367	5.75744584854762	5.72391050707576	7.2787861722747	5.37597885729185	5.10413249008722	5.10413249008722	5.61316425332806	5.57734624945835	5.57734624945835	5.56820693263512	4.94745657292037	5.50508033700929	5.54813402224772	5.49795017026826	5.4610682928796	5.21310956933885	5.6164974138566	5.50630877246624	5.40114214436226	5.4422526461062	5.48684096386698	5.3105937576652	5.54000832422074	8.62423668400186	7.49607861030019	5.62701512002784	5.52531201505119	5.62242102647333	5.64612041403027	5.20182822206755	5.52735080058708	7.39869100684901	5.36536709792328	4.99967068147583	5.33593011695078	5.68111575148196	5.68111575148196	5.32343722778318	5.30012992855574	5.02156848227392	5.53210931188771	5.69139219357579	7.24890100196344	5.01983069006845	5.07422046099499	5.15000837762209	5.47645535857169	5.25200437118855	5.63949653081787	5.51889276931852	5.17025298422745	5.7595632316986	7.62512181724552	5.33933242930696	5.48964865245807	5.33715463017998	5.20474115747209	5.73717885729504	5.53087069531758	5.52628220010615	4.86206010991699	5.57951225210532	5.02058081771289	5.29201996459151	5.26354586939341	5.03657095749196	7.26298868942513	5.50896484551759	5.26195502995491	5.69096226590398	4.94669970497805	5.24616287389995	5.49777416404234	4.76260402729797	5.40509811735524	5.10755089099001	5.32343722778318	5.13091021601325	5.26191566296972	5.18765886626799	4.58043339173064	5.66997888389895	4.75219847710252	5.28798418907784	5.0195112580936	5.46109709628147	5.46109709628147	5.19362500555421	5.20376534421392	9.81833785818407	8.86203833708598	5.4852495694365	5.10868602688758	7.31863437920405	5.39578318522069	5.17694221990612	4.86741240958002	5.31903185714372	5.53699863252382	5.50325976953485	5.50325976953485	4.97819844763197	5.56291263071435	5.48532540926761	4.90445547765673	5.35358572455593	5.62787855774579	5.12489900553177	5.12428212097667	5.34244971579925	5.41654758666669	7.21007267570356	5.4751775448451	5.38970335103592	5.38970335103592	5.51268342505572	5.412985051685	5.36398878455663	5.39696673386007	5.39696673386007	6.83861576976623	5.13246560966714	5.31140856203279	5.19029224086434	5.34849105756137	5.58915620421537	7.36412346642045	5.40867734486469	5.12597168258312	5.19408970182162	5.59004278589974	8.86088139365439	5.38069013938041	5.26632113332245	6.3114982266239	5.23002803303688	5.19258681050849	7.00009608440736	5.64205662585464	5.35837452885722	7.00009608440736	5.64252788541667	5.69350803852947	5.60532920129484	5.62238308898528	5.24345960080074	5.38732573522939	5.43647896831988	7.46067233744661	4.48198788736241	5.32815395331134	5.30625931034095	5.35251583356036	5.26712098458414	5.01351788193404	5.01351788193404	5.07293076834508	5.05890997863215	4.8842822989115	7.3217899905706	5.38065991871698	5.19504051972993	5.34048042510025	5.00325026933306	4.73934019694705	4.7604862731293	5.48978691004166	4.87965599445653	5.3669719112149	5.19391349169551	5.05348723306336	5.0068214667133	7.22608255375151	5.240312892088	4.39195067875208	5.10626865928145	7.45939464716254	5.32116659256834	5.40871268364793	5.55682406441847	5.11299850211151	5.37492730039917	7.30857756064065	4.90492949466474	5.42747469216174	5.42747469216174	4.95641743820306	5.20936618876453	5.33323983675338	5.37675012391217	4.21866782487855	5.43981479970659	4.94272750981738	4.92790937564726	5.59547971887285	6.56467322768524	4.9483949307878	5.6540783111726	8.59952466095387	5.40657847006469	5.44227340021601	5.27798348129491	4.4129242462575	6.97101009665851	5.39862133800264	5.27724045292668	5.24229616578392	5.29324297045821	4.99365256345907	5.03122914239335	5.27698306740768	5.27601258864233	5.54299036357648	5.16395656038625	5.21044533429687	5.54064963491433	5.24377994999636	5.17916272432967	5.16716091359402	5.41936713010454	5.38291742191961	5.15917526145968	4.99639342117905	5.12772335952012	5.12772335952012	4.89726216869467	5.11726016530807	5.38121231314441	5.06160379530259	5.42068369035644	5.61644537868764	4.67446641552553	4.7189658469439	4.8298572435244	4.64032205623831	5.39691699284042	5.46533625108396	5.27134552576788	5.61303826382101	4.61860913774861	5.45084612943106	5.36117236157465	5.18520124496651	5.0161622767498	4.96437714504012	5.6061896427362	7.17009839495305	5.35974922232088	5.14778073277488	5.20442981939277	5.38996366155762	4.87863252038873	5.46698070584378	5.21520879412343	5.50728729412402	7.44169334615528	5.19840061752263	5.19840061752263	4.68424808172581	7.25711111072004	5.34022977649892	5.44379767017469	4.92229394848931	7.50354831397121	7.44047237364304	5.36287312934903	4.69345937355133	5.15215216773962	5.3054310439953	5.30902987476564	4.7022222848009	5.24822113457957	7.25535409678737	5.52310637865358	5.02549756314509	5.43829924782721	5.0399854647055	5.31028771579559	5.17917368414348	7.22877119228937	5.13425417939878	5.13425417939878	5.31917193522403	4.92835307844323	5.4006185697036	4.96522234740298	5.28487728717305	4.9153492258748	4.64350463187661	5.27602166756485	5.09268219318656	8.64474222521697	7.49237780499874	5.18091496970012	5.1350400305094	7.37534391738915	5.11895052209695	4.98215803707547	4.83430239694327	5.32099429100749	5.2259499599357	7.26226003503167	5.28558562565999	5.33770461906917	5.06611106234086	5.35450451798873	5.18613733935785	5.53991462749114	4.95766343478609	5.12273162454497	5.38454764300581	5.41753907769095	5.12022808262485	4.67112206359143	4.81358176742895	6.88164995447622	5.33907592733155	5.22070742111879	4.63920748628898	5.25340155283974	5.27184896137901	5.21768619832409	5.30401949138763	5.017081501139	8.70181171782962	5.14108579753957	5.03376399806019	5.11937485943887	7.44668682485422	5.23950196758694	4.79674221683354	4.49819655803624	5.15717914045859	5.21514164545715	5.42883887906837	5.1874255040246	5.28093564499804	5.05539018752898	5.36121853020318	5.37179764596676	4.44186461171037	5.2110100847371	4.78105476532471	5.10383528686225	5.08637169493957	5.26761418071869	5.15250871401625	5.45687076058064	5.03971270402876	7.08139629281082	5.35612034977456	4.97140205507373	4.74251491001987	8.34419637960029	7.16130056214793	5.42672861120653	4.94863152982115	4.94606116728849	5.31794495270374	5.42838378582448	4.73958203037473	5.21185986340045	5.13501264989244	4.8943200504755	5.20472476050012	5.31948309545786	4.90879093762632	4.85113415522171	5.03501451754157	4.9422007384487	5.150968825751	5.0522933188394	5.29805041057781	5.25774662492245	5.12033522211312	5.13205894784947	7.15370523915411	5.2012969355044	4.7869020302175	4.86249714900537	6.87577575717932	5.01993737888356	8.69513467556607	4.92096194973577	5.28774500669515	6.84452035881062	5.13152630312211	5.41305926939735	4.83099286309824	5.38580239333558	5.08477777134788	5.09414593348295	5.09414593348295	5.40309910426508	5.37046537416811	7.36413857083019	5.29007888487138	5.32474784672073	5.24990626612199	4.71524647591611	5.18911295395585	4.58996477915023	6.19200912319113	5.09864827567677	5.09206309186709	4.44837015641234	4.93861805492607	4.72859375392318	5.42252059489026	4.63351656951094	4.42799600828657	7.54959047951819	5.02358032820679	5.04324343682726	5.08850760570182	5.08894152416154	5.36911875909706	6.8479859757096	5.14728663212832	6.8479859757096	5.05386059183402	5.06383623032707	5.12986535875646	4.9497497824521	4.86337158445458	4.86337158445458	4.42950121962674	5.21576971290989	5.03053168499316	7.23678662052485	5.09229608065061	5.05610494204215	4.60671490007713	4.84690616078131	4.3677673762744	5.06368164505089	5.12089626665532	5.27482079483004	7.1520690602358	5.14466845702994	5.00008166747833	7.15898896613139	5.25672531648674	4.60243704254506	4.60243704254506	5.17920328860368	5.24738383760956	5.22763936773341	7.47374328085607	5.01929350004792	4.8390346125499	4.78020434249529	5.1769930978027	5.33315842926301	4.78854017773778	4.79521571439692	7.20272369754238	4.88411585851807	4.68130928725593	5.18952609618155	4.92004492321385	5.11273768168662	5.08742508454992	4.91765969017395	4.490186077787	5.15744595687773	5.26417421947853	4.78274614046064	4.89735025523961	5.24663260077364	5.30512253831803	4.73212321474259	4.82037149328672	5.25115803729945	5.07630871369602	4.4747200832725	4.99089722495203	4.83064761204597	4.50779327968601	5.24778366721748	4.57489543259507	4.98227533072439	4.32915225452596	5.20592761277811	4.71388317156295	4.89742600999587	7.16094980809011	5.00267263237423	5.16781785599769	4.51933900044747	7.52128738574753	5.16222244304175	7.21188706377483	5.03144126820387	5.09029284766291	7.09569399527715	4.58852550822052	7.34314386037872	5.05404354950219	4.91865913750107	4.91865913750107	4.76911442878332	4.76504427802394	4.90157859134388	4.7210217872836	4.8554843532329	4.60991803466511	4.99999900333645	4.99999900333645	4.8554843532329	4.61488195864158	4.3935495682593	7.23364915793403	4.75891315396865	4.7259197136075	4.78121206821955	4.5286303615116	4.97855738582947	4.82530772632929	4.55581809322164	4.5125451416973	4.68402413629459	4.73401659611379	5.00469730618045	7.29156772155346	5.0443263564939	4.61543586334091	4.44039334378083	4.88568608145626	4.60142713623445	4.76623533409375	4.60401329974868	4.78329672380823	5.03182177162006	4.63438160258701	4.52727350600665	4.4787714297569	4.41414030901734	7.49310629038094	4.47687952994249	6.99311767235746	4.29930700244986	4.53099939388621	7.23857728155254	6.44393165074881	4.3461398402679	7.00867590866995	4.12715686974422	4.13430983823285	4.53084802373732	6.84392469472115	7.15670788057731	7.04027946219253	7.19623065862765	7.26075691643891	6.98381608717212	6.77834347753055	5.89158243336664	5.89158243336664	6.77834347753055	7.40737304329669	8.27905885341599	7.22938891672353	7.22122721828586	8.57557598475347	6.8177904399036	7.24036791969291	6.85299481896395	8.33653785880011	6.4787276770904	7.20488824879085	7.07413128639948	6.72324466581041	6.82826558909585	7.32148907804134	7.26420899993354	6.99288407870527	8.70610827943849	6.75942811036743	7.22446341219077	6.62782110237307	6.46619367415795	8.25250093361542	7.3637466643695	6.99791758263229	6.09851700511712	7.04946133506634	8.58419286460883	7.39983437466556	7.39983437466556	7.3157626663308	7.02297655137842	7.09495958363754	7.42145766295287	7.24726901567678	8.47178044567404	7.15017534983808	7.01985696633666	8.41518447283806	6.97450741470837	7.0203794998417	7.1244554451514	6.03695800775833
"2022MCF0011_p_34_01"	6.92039923752105	6.92039923752105	7.34506682240233	7.26975564327041	7.05342223670205	6.90562629977705	7.16339574007196	7.03197180528892	7.2912138538249	6.7820919400107	7.18956854591252	6.79400062560583	7.08058211664047	7.37677176724059	6.8755470967806	7.05479016462979	7.01917995709153	7.32013068011301	7.0927359678526	7.22150310313786	6.89869723636293	7.15776192096341	7.13919815975576	7.10495376395382	8.60772575391414	7.23504106429386	7.05193873036048	7.35401636337714	7.21517376214885	6.90589173929675	7.2912138538249	7.19898140030248	6.57234571584537	7.20855188294979	8.57076104861749	7.25904129243018	7.1867192114667	6.55444453998054	7.16818103157565	7.13079340089856	8.59273963875594	6.52539130577655	7.18363570665655	6.52699959982316	7.32373465500518	7.14403299581805	6.86742524321184	7.13234491562376	7.1430628942989	6.86229893544023	8.69468040099625	6.9887903100412	6.37027110147773	6.37027110147773	6.65823496926011	6.62105384916462	7.04303894276501	7.2238500684385	4.91848408012355	6.1947396373154	7.09627011546305	7.07268045680325	7.0721768086383	6.9360435601611	8.68403097053632	7.02744630766099	7.04903161954327	6.73573086660898	6.88089226388599	7.25294685683894	7.19789770217509	5.77091066695337	6.92340001820918	5.58705886260702	6.87581345352437	7.05112194356499	7.15207687866025	5.68399937089783	6.83659390843101	8.5908303578022	7.27414283881675	8.33639170119285	7.14934267834421	6.6942397054323	6.30603007175725	6.30603007175725	9.6458994140957	6.44218875119173	7.21625613692845	7.23024322325052	7.02470302571293	8.47608951478143	7.12905431290763	7.13465940334334	7.05598976548698	8.56826256598782	6.97879746616431	6.97879746616431	6.78775614950002	8.4761950027056	6.96724060370572	6.84241370061904	6.76490909170538	7.13051275872863	6.84054834831362	7.12658363284601	7.23664447692123	7.02744630766099	7.03884817026374	5.56362869361375	7.00860419620547	6.74885569171567	6.85506101065539	6.94906812119328	6.82296375331179	5.91443146195069	5.8293221384668	6.85351771883512	6.86428927372304	6.98356339898541	6.97069126922203	6.9487925275946	6.85474476320257	6.85474476320257	5.29964398123825	8.49875423642366	7.2150278810588	7.10442063970866	6.67117082708397	6.95861604922376	8.26201237745418	6.91115854127314	7.10392116565949	7.11811442427036	6.76841950208176	6.80383549256225	6.96909386506359	7.01788910514782	6.45251776889587	7.07991776366696	7.0600412143777	6.91425239357806	6.87245325973459	7.08827195588457	8.16028454577936	7.07373501740558	8.39309557356929	7.09204046004365	6.90111035154846	8.25009372779457	5.2168270099208	6.56708011601398	6.76932235908586	6.66705242355046	8.5451301955086	7.07490019181666	6.66614301398091	7.1692554590171	6.64810833351484	7.16519389338501	6.17177686836816	6.76404322893346	6.94281096678978	8.28359918141899	7.15670615735153	6.73013018294025	7.07744680633473	6.48663309931611	6.68949899762447	6.76161066007904	6.20708447857414	7.48471848519652	7.15206828606612	6.9459546056566	6.18347791543583	8.50909541829116	6.44823355135848	6.97680118520953	7.08206359868935	6.98213034645812	6.72403347851502	7.05017424342704	8.32986459392231	6.85257508883667	7.13855926134846	7.13819375333948	6.85814600638783	6.78589907445884	6.37894051606494	7.13323370864383	6.92128132287034	6.97174044951076	7.11522322791275	6.44394550516262	6.75739072414205	6.52230143878757	7.02849383036059	8.06989795024212	6.91800215514151	8.50346521616065	7.09546327001321	6.79546828429644	8.29891448327209	7.02384632387306	7.00748059661948	6.93056231139269	6.71873014290025	4.56485048995313	6.86129069288809	7.01138176826977	6.43852490023948	6.10714907186341	6.84005490519122	6.86224029398887	6.7063514649975	8.21352310077773	6.83299932014379	7.02768908111396	7.07724953863925	6.95611413138314	7.00928222590695	6.36070295630627	6.67242113257178	6.85353234567082	7.45842331469356	6.9896552934415	6.88797758062089	6.87651217983725	6.84533822002186	5.96908718739791	6.79593642415633	7.11509764263556	6.77665370262076	6.97154089056891	6.6247957092752	6.90686302622914	6.97747359458061	5.01084098665788	6.82672851928124	6.92021504836827	6.97772351874995	4.63796211849375	6.94281096678978	8.44614275022176	6.81328882267264	6.81328882267264	6.94792173404951	8.32886853495362	6.75448203050187	7.01485086500148	6.76126758365707	6.84969899689991	6.75048113866177	6.81890577251095	6.72206220913456	5.68368718545108	5.6869722244166	8.41175403267055	7.00526988042595	6.94423059963743	6.23451946763387	6.45886378938744	6.79358655081159	8.51453151146954	5.02219257519274	6.68998851850628	6.53992165895478	6.8666410669984	6.66492692409467	6.88934827851216	6.84429001346247	6.84429001346247	5.3866791632253	6.46831776473509	6.19295633845568	7.00125530718747	7.00125530718747	6.94175191658567	6.20819359199328	5.96070611388006	7.01733558407364	7.98053520657466	6.99624663103451	6.92497275707706	6.93896434259189	6.70203791277863	6.79271042906112	6.8040468692726	6.94846436784642	6.79957244703923	6.39170334542473	6.78737225298106	5.83443929356735	6.37567518158322	6.50548862350115	6.75980546862772	8.43337697105505	6.9401208835186	6.94281096678978	6.81437868372171	6.35874322937652	6.66724965792657	6.81864195877847	6.94313821809392	6.63744315383525	6.42972443679741	6.77605907059218	6.46986085474275	6.96810958171993	6.78706291712649	6.23197528236194	6.68019766714398	4.65356710727188	6.94230669166734	6.89969824510751	6.78705447600228	6.93379942978709	6.80699520581528	6.74780264981772	6.32704892021349	8.46746263296698	6.50538832198299	6.8223678383145	6.82287157630608	6.8326211082192	6.79016298685025	5.45267844930539	6.93006725461627	6.01418626422374	9.32295172552819	5.73460453112332	6.96234203327049	6.91159885188738	6.91159885188738	6.88119701083793	6.00649214577217	6.85535841110129	8.46018626069347	6.87240738580485	6.55535690994662	6.27553563632967	6.73028476592945	6.71996209729889	8.31978788064086	6.73028476592945	5.68819627716243	6.82480583051686	6.69472850824966	8.277627662146	6.73931507733274	6.81635448108234	6.78064169522663	6.75956499301343	6.53162688406411	6.53162688406411	6.39900042196588	6.72811224380628	6.73248967571307	6.66106999164664	6.73743727145269	6.95860641209027	6.77738414545817	7.67330210326302	6.77738414545817	6.77738414545817	6.60351362626865	6.46112575403556	6.60495814978576	6.76024539496313	8.30878808739627	6.57754088624158	6.62918436584931	6.58121837936562	6.89734760033026	6.82891821106161	6.78534130706837	6.84989308192274	6.84989308192274	6.92143355294999	6.66680745411866	6.90195276118712	8.02839425586101	6.70039430034155	6.89002414763014	6.65973914602822	6.81822742664437	8.1984526065159	6.52898451430638	6.45990285006633	6.78231630370074	6.78231630370074	6.87786188151785	6.10746232998036	6.1845912192881	8.11805041289536	6.58068359886606	6.6180777039123	6.81256592965352	5.64934480666836	6.64167024030034	6.61129520860128	6.64389142957737	6.56624589719798	6.21039578633011	6.41514631356053	5.01714302781429	6.86861225668661	6.733952106454	6.73803128328512	6.22298089027837	6.14847105104297	6.3994144209781	6.6522594903513	6.90195276118712	6.23546483047918	6.7444862416172	6.12774138357712	6.49062365816957	7.55799331033814	6.87401565857531	6.87401565857531	6.47349131926481	6.71410337883219	6.78856883244865	6.78856883244865	6.75281319384078	6.66137052861813	5.46244264721647	6.45091372059802	6.45091372059802	5.96504128602774	6.40238764695763	6.70893648770549	6.70893648770549	6.61742623857371	6.69975712200049	6.60511131557347	6.4712466312997	8.25628258860845	6.66929055138578	6.6180777039123	6.86999397041888	6.04856255442381	8.29457263445233	6.77484193229627	6.62664866788522	8.22463584486476	6.60383699062823	6.55296036662546	5.19591970224382	5.44024348836625	6.24492697759485	6.85867925912556	6.78521528997279	6.28979549717116	6.74998083719868	6.11655102069429	6.79341646805426	6.75768680532057	6.59015766918734	6.6029089194641	9.12690714389478	5.85656840474867	6.23731114711551	6.77241921506109	6.76637297214032	6.73233004278139	6.73233004278139	8.3107500801599	5.5332184995809	6.19850005396588	6.56549684921094	6.78462819193266	6.48617956157493	6.47313184486306	6.32990175605199	6.32990175605199	6.78449595334516	6.71847181120254	6.82318423637204	6.40094126892055	6.70832369644713	6.55866388401092	6.37118646982337	6.37118646982337	6.8558470667007	8.31864189090189	6.45459706272742	6.45459706272742	6.67876877221066	6.75295882719715	6.41738020371117	6.41295772212195	6.3524984201768	6.43129617061401	8.27353325402291	6.49406340055989	6.71581089451453	6.04163096098769	6.31955330077399	6.31955330077399	6.06385766106786	6.74227371420992	6.14666297032115	6.72663664755594	6.72663664755594	4.91611992216046	6.74627438069662	6.70232682445022	6.70232682445022	6.26497547845576	6.35755379638328	6.66506375770216	8.30650208299964	6.55273442965934	6.67766299626697	6.58117483615711	6.50045989713318	6.60424873195515	6.8290042352222	6.47671844253262	6.47671844253262	6.61402551558221	6.7142433574863	6.0962194029261	6.62966136339094	6.62966136339094	6.75617481031175	7.98010346742711	6.34235986466347	8.3149333212254	6.82011160136355	6.59013690194975	6.76399269857237	6.60624326943915	6.60624326943915	6.60624326943915	6.67426296072188	6.32012583077483	6.74659081238617	6.59727038354424	5.73708313793227	6.63757001433495	6.77266557103265	6.45574086139141	6.10064551811522	6.1695310362036	6.68069630836977	6.42155317889782	6.04600208047006	6.04600208047006	6.73964897278741	6.58867392826679	6.58867392826679	6.71657036819694	6.71657036819694	6.77322910556942	6.56534576457454	6.47735379796958	6.68535029398799	6.71638031404308	7.6927286959815	6.60308248449619	5.19441969311304	5.19441969311304	6.71428269426146	6.58359944006294	6.58359944006294	6.57178606194457	5.91022009356858	5.39881053741824	6.69753665345394	6.54858206577882	5.72128971225495	6.73836952565758	6.73836952565758	5.4015283288135	6.34233020158771	6.44298338632761	6.65480947919611	6.66258274474965	8.08696161908617	6.7573077065612	6.45853787093504	9.13707141332633	6.47608411102819	7.27699105427545	5.68685248389669	6.20085577276791	6.58757974011942	6.49059062344317	6.71428269426146	6.33547988024832	6.60820304893224	6.71513557637102	7.72413447422672	6.75428529795631	6.3415233127956	6.11828347708489	5.74908116909772	5.96351901619926	6.56776739017943	6.56776739017943	6.66258274474965	6.64697882213541	5.93694244989552	6.62812230586093	6.66128269123971	8.26596579367485	6.02243381282413	6.46657535064057	6.31851806058799	6.23405920097297	6.65806377237219	6.25053678717843	6.52202519781647	6.70321567072413	6.18498150394956	6.51473258836545	7.38759394642817	6.0276518384241	6.30239675394928	6.30239675394928	6.61401742161075	6.67667798489123	7.70740203701649	6.24395462046004	6.58460898062534	6.58298958302089	6.61674081627949	6.10594171930818	8.10621506948279	6.00456197334626	5.84640698461457	6.41855969573057	6.60890493907519	6.46732808952829	6.44842601694958	8.2521028224131	6.50110584595407	6.50110584595407	6.04175164342961	6.57486358683446	6.55455495735668	5.60379261364118	8.24156083897148	6.30608214659784	6.30608214659784	6.62544988053699	5.8735567400263	6.10694292402979	6.56741766016955	6.51460664537373	6.51460664537373	6.60265206305827	8.04528772516412	6.44036535825312	6.73221740311504	6.57054122710047	8.24943537344962	6.48534111509657	6.25992072251739	6.57711116239175	4.66351931078212	6.30337090763608	6.34921958211187	6.51435807822159	5.76944266010163	6.5188642126427	5.21825621528138	6.60469314793669	6.71673035618404	6.71673035618404	5.67690455619978	6.71550626212888	3.86738868236595	6.20879106318979	6.10074929564562	6.14245860042256	5.98773842969241	6.44941605517259	5.99884781234392	5.94770229275612	6.39355127061534	6.30940226035865	6.52271986511099	6.325515838846	6.4931779362414	5.99807210227759	6.61991135110635	5.82590052749608	5.7336966114903	5.41247365754925	6.6314292802814	6.46108909158097	6.14339990740284	6.04336455246057	6.65276195710564	6.62719450826903	6.59015589556668	6.68651837698263	6.68651837698263	6.69400588491688	6.14374677910472	6.53079213613737	7.79868925658196	6.67667798489123	6.64030899627842	6.69063490391709	7.67586160571888	6.18955740855779	6.21388807324725	5.7531855509656	6.60457369422888	6.68434574824393	6.65881329269014	6.64314847658219	8.1466182083328	6.35591134045181	6.56861772571585	6.11825278828478	6.03427398906531	5.99619111043746	5.915424321343	6.51543079366599	8.14099575204789	6.31267879084275	7.8042079506906	5.15858613657303	6.49369670795351	6.64358290730204	8.01723745023975	6.51441010372434	6.36701129597968	8.07082137623777	6.32774312993405	6.51484463580746	6.56465802286622	6.34731726892844	8.12464486652054	6.38361347262376	5.58892176800365	6.18396482800458	6.53234825640282	6.196522785365	7.89764020266283	4.76171558328903	6.35808186222554	6.58574969186601	7.8550082388803	6.53940007394585	6.32156256292877	6.25149825069522	5.27539218293127	6.55695625729412	6.55695625729412	6.51011501945868	6.52587755601959	6.55268290389784	6.48322705300819	6.58434436429117	6.65351616261702	6.52823180260372	5.2927255926954	6.21002023264146	6.61958548397609	6.18984648784081	6.55385071745066	6.43894462019322	6.07632634612499	6.17516977472434	6.64113613441029	6.21117855308981	6.61643177723424	7.95037412958028	6.10264906028308	5.0957976881084	8.11281007649119	6.43395924674308	6.43477801006762	6.42335559793228	5.84014580447846	5.84014580447846	5.96637173014919	6.40161854721023	6.3949434267992	5.31709394421816	6.10061772378208	6.53619830343767	6.50939000187996	6.05979922310616	6.05979922310616	6.20082912825303	6.22335421790892	5.98795111120893	6.30708465011947	6.46540212075633	6.38935075656559	6.34461669562976	6.30921815720698	6.30921815720698	6.02042667219655	6.43757617347705	6.35505318927897	6.54246986168501	6.4029187398858	6.17170626653315	6.22660726650087	6.27325582303059	6.07711400830812	6.29172554101876	5.67081710210622	8.04707690980042	6.3675388067897	5.40075884561808	6.16813142735638	8.04707690980042	6.29329691426252	6.47915595054621	6.43143589609041	9.03650135252762	7.9598158771821	6.30560252305418	6.30560252305418	6.27609728207251	4.94710238397524	6.09141065280688	6.06424067568189	6.12958757899041	6.34697161082724	6.46996292638629	8.03287815901166	6.57870201529466	6.45534280788289	6.45534280788289	6.5309729710828	6.5309729710828	6.4227665753626	6.52631151177171	7.59306737871033	6.15158654191996	6.59262040899724	6.43311022268637	5.91228466612045	6.53155960210019	6.53155960210019	6.36143274938279	8.16026687922972	6.1715790323048	5.98939079628454	6.53904544957482	6.52078532291989	5.32148195040383	5.20774987409023	6.41180444752021	5.8438793983144	6.41606000295074	6.20111349424039	6.20066716087272	6.46970568647374	6.47661593442095	5.74091140921285	6.40975453396047	6.51491566918366	6.30067201144204	6.1741579146166	7.70827339803178	5.67690749470725	6.1143676594688	7.94863594754824	5.67809311013051	7.960642395447	6.47700944786244	6.22816178646068	6.22816178646068	6.34786608798276	6.03172979396385	6.24347064260767	6.30637873765626	6.42451199729944	6.37944028570665	6.26912191487443	6.20067988475891	6.250983711399	8.00884819079969	6.52334527302018	6.52334527302018	5.96106904482745	6.21656100862946	7.98453348478205	6.46050842104198	6.13638924783639	6.23381890698083	6.22182281034322	6.42045052955016	5.52596064361458	7.90091591039308	6.30560226413218	6.11036160405602	7.9085583910224	6.43797318961107	7.49549257835394	6.4705341079344	6.54058383677876	5.68311917162502	6.48153057354636	6.51288415720844	6.14460787580147	6.14460787580147	5.03397915598775	6.0668121821532	6.35131023197869	8.10862456670084	6.1211980910506	6.32265522789313	6.32265522789313	6.12166847479785	6.45702609000347	6.36213099963878	6.30724251266372	4.49639085217857	7.98899429923353	6.29103479217966	6.17463082640677	6.41542448251237	6.68117236348617	6.34333864588198	6.39659213789954	5.67125955859083	5.56041029499563	7.18515476653135	6.01638127049348	5.67879144328325	6.1610967161927	6.34348018858581	6.06738745591527	6.1647087020396	6.20317799984811	5.76186795086812	6.13193004832541	5.9507915713379	6.44495227357158	6.42482660362526	8.06855553321768	6.36597785494529	5.59809375166631	5.2741886193237	5.39974537658133	7.83063969548144	6.23706158367335	6.28667882503466	5.29185192635238	5.58432511276067	5.07218250870988	6.09745220342643	5.63801809266357	6.13584261121184	6.03758248443958	6.30122153309414	6.44484178050976	6.36873848052104	6.49092112301467	6.10524641947255	6.09779944733363	6.00379855005818	6.24494954879229	6.05359898999064	6.35800387509853	6.35800387509853	6.40439861333995	6.34885826440429	6.34885826440429	6.3241648211016	6.49147659575486	6.09221620189421	6.09971011655234	5.59128644132285	6.26215487370413	6.3943565201579	6.26133620125564	6.01105982468487	6.41819299063228	6.13221197056485	5.82863141425995	6.31633437960828	5.65222875297809	6.34305352847582	6.21490374716096	6.21997402000213	5.91514118296431	6.06385766106786	6.16798039307204	5.5866632944946	6.20155363633186	6.47696522348357	7.67090942166969	6.08867597880048	7.91145871814207	6.23680816615497	6.14482720025867	6.45025387875624	6.36155912327469	6.14685278708069	6.32850386014881	6.03114266419397	6.00986227608584	6.25111275014554	6.29988677836589	6.15692684535677	6.3161279852522	6.01770137691568	6.20664041832158	6.00783621490146	6.29623991287211	6.44631829445707	5.05981517626941	6.12055951535089	7.84241998550981	6.30060053628347	6.28492812939804	6.30203537474554	6.38877525358184	5.20702316545431	6.21804843297233	7.70595724590832	6.20555908096114	5.67690749470725	7.59306737871033	6.0876271037344	6.29759814344285	6.15261529732475	6.23014877256682	7.98010602275592	5.47436176143487	7.92792271681722	6.36885582786979	6.22373544244234	6.01966730066284	7.81780765196961	6.26453587226291	5.85689606478013	5.85583090171548	6.2085494154022	7.75164650173613	6.44349072262805	6.13751509399421	6.02516546794456	5.89307301092087	6.22483917452146	5.98609654664296	6.42814262649155	6.42814262649155	7.94729527688744	4.93059765357608	5.96744934535405	5.96744934535405	6.29201313908113	6.32593688250778	6.32593688250778	6.0964190759772	6.11108830007918	6.11108830007918	6.19740446217439	4.88380247166586	7.8845711586066	5.99421550420578	5.80930345842893	5.80930345842893	5.89751266490949	6.209081812858	6.22321260210993	6.19252147868589	5.60363448407383	5.60363448407383	6.43011934100612	5.88425582958802	6.42994451285773	6.21443489998461	6.42832595382482	6.41682816038008	6.31335952674069	6.31335952674069	5.9570993481564	6.22700416037528	6.23949053943194	8.99417071301311	7.80093897643785	6.3135844281204	6.14548582335408	6.24228700753705	5.96156477330975	5.81373154850849	6.31762140785732	6.32984575521784	5.56419461598195	5.56419461598195	6.09826477165362	6.09826477165362	6.15394483974604	7.78298432776561	6.15394483974604	6.09381230687709	6.04377666563458	6.36255862775648	6.36255862775648	6.7944994822561	6.25451261093662	5.99229456486225	6.25034849398346	6.32867562163663	6.09991362247449	8.01471805162538	6.14939916893038	6.24827305939837	6.12538002945521	5.59186489109652	6.37583028815048	6.19966926645975	6.36239013871696	6.21454328404843	7.93076480271689	6.35065131037442	6.19870670721185	6.30193348997132	6.31695576579353	6.26301478589276	6.26301478589276	5.61676276563941	6.0548858145848	6.82790397349216	6.20051667112548	6.18557225469666	6.18557225469666	6.22855049673891	5.88881190906692	5.84281788258443	6.40022922061003	5.96961492539149	6.10377438593772	5.93951427657373	5.63617097355274	5.63617097355274	5.63617097355274	6.17598561218095	6.39675729972756	6.14314156574589	6.14314156574589	6.12853005890745	6.04179813675361	5.89102219902131	7.97907305748432	5.93185309416091	5.92448975733894	6.24788256614357	6.18175294208442	7.53802485948304	6.18175294208442	6.11752488372953	5.7990788167929	5.30879107383622	6.31038440511585	6.26355549368914	5.74932579987514	6.10849403243019	6.33416233549914	5.01042818859947	6.1159809110342	6.06450991838242	5.92281159235829	7.70946411769072	5.99494614846279	6.04965566863845	5.24102756731796	6.01184356106849	6.1569618974118	5.89458333449091	4.29827416968448	6.27858773530672	6.20896050200245	6.12179173819369	6.183225610602	6.02725546944306	8.04707690980042	6.02191040691783	5.02531500174126	5.84147132586454	6.27568613176982	6.27568613176982	5.5044277026246	5.99884396104879	7.90449577718398	6.17914474179323	6.37077247652175	6.09921251945809	5.48076735708461	5.3865958771373	6.03539072598059	6.09919458079982	5.91037293417508	5.23933738349612	6.36384318240702	6.16086817573067	6.30933163129878	6.21294728770869	6.14777455610659	5.96318897914482	7.89601417482621	5.84871861824588	5.69592891374246	6.08913542314188	6.22130200947382	5.00019078447787	6.1232309823842	5.66695531683886	5.54614161764778	7.93046836271392	6.10920717774459	5.53323665227722	6.22670287440208	5.89295776114948	6.34958276650519	6.09699269341688	6.25689237972588	6.10207595631835	5.95226772702927	5.2683440717486	5.92233764048215	6.18507248644177	6.25529836053818	6.25529836053818	5.78403415720564	5.95712857794796	6.0395509412346	6.05456871366081	6.34286235368703	6.34286235368703	6.24910953447537	6.14171410333921	6.14171410333921	6.80681346340147	6.08525066912286	6.08525066912286	6.23666696744143	6.22438258962988	5.71432766364049	6.23202348526249	6.21812655287557	5.72746360229944	6.14234170236351	6.01218322051928	6.18754117618885	6.18754117618885	6.0892905529999	6.33227151028152	7.84323845118061	5.84990146422218	4.84445987619066	5.91410395718493	6.28027673052004	6.11761474046184	6.05382803608655	5.83644120147825	5.83644120147825	4.56562699933007	6.15773268684973	6.15773268684973	6.04767736761191	5.91515234196788	7.63167011686413	5.81099394295294	5.95933351496506	5.70869786567317	5.90615004506436	6.11936484161381	6.60229845720498	6.11936484161381	6.0780244508897	6.09085734912409	4.87214621169	5.86028622024622	6.31467296763777	6.31467296763777	6.31467296763777	8.00271543976506	6.16086456572108	6.22619780109335	5.92427503869278	6.05184526347306	5.92864059922787	5.99885159354189	5.75136040615611	5.75057760924207	8.6865318693001	7.98067552580155	6.02886606621021	6.27165052858417	6.06820981261199	6.30842938951963	7.78701825853689	6.07654253545073	6.30693866435215	6.23759871161987	5.81371152974303	6.0698669305167	7.67690242973331	6.17479151445327	5.86497657703027	5.86497657703027	6.08139941065351	6.05359898999064	5.88717234181429	5.88717234181429	6.88943761160049	5.90860736191669	6.03680542054616	4.71629499244082	6.23633254214647	6.16714541760548	6.17783377935975	5.29462212444588	5.89887269963833	4.99829738091047	5.50746412625985	5.95560211183998	5.65723722408923	5.87064237451822	6.02156084612112	5.7776413413254	5.93731867973781	5.8844889887209	5.8844889887209	4.66637251153443	5.64683856212535	5.64683856212535	5.90324993316468	5.92872022491616	5.83392196358723	6.04070741638238	5.73460453112332	6.21040765396941	6.20863717023058	5.78996154900582	5.65939825793493	6.12073560407961	6.06685339870717	5.70641550820721	6.08826938920201	5.93058615120267	5.63410601131853	6.16513790203311	7.90955797537885	5.59404207767481	6.06447174079421	6.17850011386396	6.25480203707844	5.55153895213499	7.83578979486087	6.07824863452719	4.49177202351315	5.83124403252245	6.01223187591598	6.01327935043505	6.1856591852721	6.01167448335602	6.01894915299429	7.70720925646522	5.85743435024784	6.01758266949034	7.70643504404939	6.10568503501606	6.12511325230973	6.05253977233534	5.10071740682218	5.75642481023615	6.17925944506149	5.91081370935025	6.53986526786675	6.20241377466843	5.87094620896037	5.72496018439227	6.89681062828696	6.16552031849263	5.4390535122677	7.39153348614642	5.92125289423735	6.25374866701667	6.00626709794631	7.32478593650002	5.82137838579012	4.91451014229218	5.76119646295344	5.92602052650457	5.58359918686362	4.47693416857268	6.01075027562506	6.01075027562506	7.86451936704514	6.03672102467653	6.04510676643891	5.97366315959496	5.5876973737456	5.75059140242406	5.94401359659588	5.94401359659588	5.65480806416719	5.26807021049208	6.08826938920201	5.35431305797609	7.94731405290897	5.95365505410979	6.02706326195161	5.45073351163788	5.4459301453372	5.83928944437382	6.02292534936733	5.74118241989759	6.07511019413522	5.91794263999393	5.9182538090235	6.09070086815582	5.31876906917876	6.1990725190106	5.63218303641175	6.21725566063396	7.83996579091269	5.9027929976887	6.036577826833	5.5229187875136	5.5229187875136	6.05253977233534	6.13216839161957	6.13216839161957	7.49669321577446	5.87517249848299	5.79470784023965	5.77570811716915	5.866186904643	5.99031644936588	5.97906263914763	8.72585201793904	7.24472526008192	5.59792846157332	5.96734588638184	4.91816155964923	5.7034136739619	7.89055317630026	6.19848434798363	5.73813007190289	5.7881380250626	6.02588654283237	5.95519667292668	6.05806725080338	5.59236334109038	5.93730564498087	5.93730564498087	7.64797960545783	5.67394425962784	4.43240562109805	5.6817051779913	7.64797960545783	5.37298059804654	6.1492384860693	6.08538378916244	6.11851458918459	7.65699113892333	6.05743901882164	5.72608819155771	5.74583887412721	5.71698490418064	5.73394520741878	6.19060488600813	5.90449785489331	5.92605696128914	6.10316219485839	6.01602468839185	7.73915893331756	5.69651293879217	5.49362045261877	6.02120707872208	5.86538349891835	8.96444522313344	7.31361608191972	5.91969527850531	5.7793473294759	5.28553353309682	5.11091609223836	6.04069090065755	7.43015711783987	6.02251038900621	5.67813939713717	5.88471428679469	6.00695904725385	5.97532498949266	6.14636558034775	5.11091609223836	5.68311035817311	6.05498345239146	4.54150115664447	5.00213601531742	5.59069198714133	6.17789374759095	7.75684961607329	5.83943574239154	5.73407731960173	5.68795840731849	5.08795370948013	7.56112716243736	5.79197900527998	5.65050781601108	5.94729830167761	6.09614375372678	6.09614375372678	4.46313389139281	5.88318732916594	6.02331641600423	6.02331641600423	5.98841921927923	5.27347807588638	5.89011403835425	7.66515679647558	6.07000785896409	6.07000785896409	5.32328865715053	4.3531561096391	5.59069198714133	5.51134216920535	5.71632050021399	5.97150149434303	5.64105226286243	5.96699569031187	5.95724213915601	6.47010973805419	5.98468591518753	4.70133486497152	5.12508368708013	5.62592522466784	5.68499646759034	7.790677747196	5.95586856323133	6.03435421956247	6.06051047249244	5.08499591350677	5.85825253458244	7.71187257540913	5.44769161621525	5.56809830882138	6.11329193173943	6.11329193173943	4.88535358401558	5.42417611625566	5.70348411350593	5.0799252869272	6.12458125636577	6.12458125636577	6.14398806480131	7.70246957449042	6.14398806480131	5.05811474966778	5.05811474966778	5.92617094728638	5.8592107293511	5.54951419380987	5.2309293196858	4.88976728182669	5.55443720946191	5.55337992824975	5.97653449266846	5.68785256069999	5.97008061679443	4.74494813573433	5.71263142342065	6.02371451713744	5.54857051262077	5.86319982658148	5.93385717414168	5.53821842999379	6.13909947645869	5.8183712556983	5.81505308815337	5.6081018704837	5.92816123448557	5.9185286566203	5.86386162511782	5.80097199045956	5.80097199045956	6.0980652515163	5.94115427602357	5.93769435865369	7.61598260044004	6.14701711847429	5.79792722880673	5.78278896569867	5.59741399891019	4.95211725409104	6.10024407393847	6.10024407393847	5.25551455174738	5.69813454215286	7.77347473460377	5.70036306798575	5.81056191324547	8.95957540848841	6.29436068352672	5.53464854602169	5.53464854602169	5.93609877516714	5.755814454977	5.755814454977	5.8061021505334	5.29142995334044	5.73783787934367	5.925814503246	5.62459368533136	5.7931733736252	6.04716669667106	6.13606003226622	5.81347935370256	5.92165360719755	5.92165360719755	5.78958987116926	7.1266894651873	5.83528531600887	5.92600917349291	5.77153134333195	4.78280879776567	5.96037054345493	5.4576931266163	5.37679451875917	5.87181711789803	5.64875549498948	6.03571117387036	6.03571117387036	5.56205198423247	5.93609612695217	5.89778892076507	5.48391065292572	5.9184996938215	5.9916746732701	8.99450083882132	5.8427477746744	6.08152050238639	5.78142160374794	5.7608493742733	6.11780345066	6.11780345066	6.11713619016218	5.94582750185594	5.64067574713316	5.83627675862949	5.7538257443018	6.03341179533478	5.93119302338609	5.74828819703079	5.74828819703079	5.9346101359075	5.81735876263002	6.03332241552347	5.62163287115879	5.92871957631441	5.67036845222624	5.90601435882681	5.78172362462712	5.79894499526003	6.10447025715005	5.9745871512263	4.4949917214276	5.88889575722353	6.03753841515214	5.77716026838691	5.7918632526663	5.35511482636579	7.74163519983902	5.98968181062526	5.87826470158922	5.78276153826622	5.83749184791411	5.95984231804254	5.63669573184877	5.95103975139866	5.6454981769974	5.86310015434739	5.9983415866639	4.56130546638608	5.77908784121013	6.07329482039016	5.95579389141804	5.67137588773298	6.04351591602058	6.00788444151184	6.05930983062909	5.53641432341356	5.81343629784071	7.75646667517601	5.70149946887675	5.91297381904946	5.99557016040294	5.80823879261349	5.92264668534498	5.92264668534498	5.93244369102614	5.348651528077	5.44591322505164	5.78397162560118	5.72947601066066	5.38615470507314	5.84805087174695	5.78357118017758	5.73593173117867	5.73593173117867	7.72840101218434	5.59801482920434	5.51002176395386	7.80026605150574	5.86862602397717	6.07871601014895	5.80047982967606	5.93826171785771	5.81869160919368	5.59906435739239	5.92932860590963	7.70143268591401	5.92932860590963	5.71501705423659	5.80637490850081	5.66032288109253	5.67450351445031	5.63721640835139	5.22315495995381	5.74775985454701	5.74775985454701	5.74775985454701	5.33567835278649	4.60342371606306	7.80904293702425	5.82516587066757	5.81209856852899	5.73479479718238	5.96976011752614	5.94204641799418	4.98845250137604	5.79269604588303	7.28976231937022	5.86038902083636	5.98488288746175	5.98488288746175	5.06357497041701	5.74046067083137	5.27751688012867	5.79163448178035	5.74724097691638	8.61124915190296	5.63982298769744	5.82971883831461	5.82971883831461	5.82971883831461	5.51551020013802	7.7144419364327	5.49559153266326	5.93445351100394	5.97878201404821	5.6387759886264	5.97849359253925	7.66888022977016	5.98044588772917	5.48456807202767	5.66686679427629	4.67221968641387	5.88359088694281	5.32420441606537	5.70157330439686	4.50153778473262	5.62491258932904	5.62491258932904	4.95599865363267	5.52733935180556	7.25703100241424	5.74828436408595	5.74828436408595	5.25723734323441	5.61686922702412	5.7668330652725	5.43016989030416	5.70611352816475	5.90881029989393	6.00821296660461	5.53952626731271	5.29415293219176	5.70693322342371	5.45847661623949	5.82377953140744	7.64016312629693	5.82377953140744	5.89237578769889	5.87176085823443	7.0572236268491	4.86605646202673	6.03494718156754	5.5280865028573	5.84531798424582	6.0333021263508	6.01446610867231	5.93305249122056	5.79465869971088	5.86934918989009	5.79450387358138	5.61282262191578	5.67214627140242	4.93907294738042	5.93780634456603	5.78620728688321	4.8656463906501	7.56848127429759	5.29522646546363	5.04298473839586	5.55879321035842	5.82712425915051	7.59848692696755	5.55575307981339	5.61042253049193	5.40164362577441	5.61575228834191	4.50008690105693	5.54056801491242	5.61918836025217	5.36708160391204	5.15711223175054	5.77286649586393	5.89153150066128	5.60915303476379	5.5632052941804	5.5632052941804	5.93143625372801	5.93143625372801	5.84612034521925	5.90984476003826	5.87685499910555	7.47252788682326	4.92913884060457	5.90801571277566	5.74404527245747	7.47252788682326	5.82624279109333	5.72296881036748	4.60310555611407	5.26343221901567	5.58361706089986	5.58871423965102	5.9549509662403	8.737006918404	7.4361522626651	5.31265443832965	6.5602252335086	5.61701672210609	5.74797887246558	5.74797887246558	5.93056219974123	5.71729671007629	5.32277033375625	4.80863983324884	5.96465542732858	5.54129905423305	5.78315695300563	5.90862099101003	5.57193696906024	5.60135817741557	5.72099756662802	5.79261314107623	5.79261314107623	5.71048265712683	5.71048265712683	5.65189876530458	5.65814970992625	5.7769458758599	5.86667648888732	5.86667648888732	5.73134637767514	5.58458816596862	5.8409084632755	5.38176559744964	5.46192140994435	5.7534678973756	5.96641567707812	5.79799561033704	5.46245786426202	5.29037099736242	5.87614188271713	4.89822906700703	5.58440784219729	7.51837351174484	5.41092331171122	5.03186490899062	5.70790880949164	5.68387906670732	5.85496107524358	5.43965436019919	5.9153132436694	5.71383088515119	5.36692856002221	7.65477439038771	5.68845995082772	5.59585049311185	5.79170635335786	5.50830518307482	5.5827093423208	4.73495435654313	5.57129504808147	5.44425932923114	5.49561634523302	5.75287288196542	5.90507285241359	5.86575568557935	5.86575568557935	5.58558682106987	5.79710979416154	4.82512906367982	5.46784380477227	5.73868891917965	5.77044151526676	5.84924349707774	5.51526886647858	5.93709341494262	5.59560224188146	7.83454181241479	7.55653118526121	5.54733721256808	5.64562365570122	5.81856959610584	5.81255025049447	5.53689040500336	4.41609534754974	5.7238077120096	5.80756415729285	5.89974325218117	7.4697933828088	5.79865725550888	5.79865725550888	5.75199050222894	5.83111517465939	5.83111517465939	5.72858667114946	5.85413556671376	7.66333358549424	5.66103556741795	5.82882124903447	5.69280098056011	5.37354080252161	5.54128607998456	5.54128607998456	5.78294953668279	5.24718751226155	5.04076673415256	7.50646019737069	5.23851942616757	5.79286386449706	5.65041016150695	5.2052956625997	5.59326334861485	5.59326334861485	5.30942987231748	5.71106205496345	7.29143509773236	5.85596262289075	5.65721112660276	5.65721112660276	6.35767239498878	5.35375467562608	5.73832567171184	5.84066965664109	5.29516855564368	7.69111738636108	5.59043730111344	5.95627720997275	5.57204407215318	4.52073520727952	5.67463979835802	5.87178604969003	5.40663183585024	7.59884584077821	5.72684180967797	5.73328465193753	5.81843264242391	5.79027070312361	7.59884584077821	5.60829702160626	5.78871078451907	5.91232709875968	7.37811738188155	5.95073694869173	4.66517858745699	5.71246379668255	5.11110069840227	5.91693410116071	5.5923492152548	5.65952006072831	5.65952006072831	5.6724881084808	5.66958106532033	7.61323224554367	5.94530182889754	5.80354275103277	5.93519866005667	5.72881251141014	5.34586105191068	5.94189795986148	5.06132979732027	5.15127323211854	5.83150733776579	5.93987649446471	5.58341557102007	5.83556966356396	5.16848902589448	4.58250019789589	5.70585995288467	4.58324442782522	5.45423259990225	5.8998911437588	5.05400001601736	5.7687689669358	5.57452372619591	5.4761041898571	5.82841251071807	5.61116033835189	7.24772042995471	4.89379758222122	5.4626143270439	5.4626143270439	5.75730313792352	5.64243459503527	5.92901944827486	5.60691593810377	5.32495120564188	5.82607399406968	5.73952212697915	6.59845995641282	5.73952212697915	5.71375313045671	5.60822925140736	5.65274810899201	5.68185073347165	5.77298619701341	5.46191753716397	5.39654360910192	5.56419461598195	5.56419461598195	5.73421311799103	5.01195969339902	5.73133490977955	5.53097449339419	4.57923301631192	6.7938239886369	5.81136229143989	5.84400554621302	5.42981349490373	5.52007977641208	5.5964325335824	5.33113784516001	5.33113784516001	7.62689406939298	5.59014354273511	5.65531436261452	5.66467403160401	5.36403093903776	5.65211150404002	7.54893265227151	5.67299824143687	5.4593701526864	5.45922367439584	5.86038902083636	5.49521688637996	4.63345802491286	5.48413291359731	5.50313057845755	5.38227492826537	5.38227492826537	5.69218152627167	5.71916339466249	5.71916339466249	4.73624492761399	5.64505755590421	5.53079500751954	5.44651375585763	7.09688765356281	5.6666119523685	5.65895548075548	7.09688765356281	5.64177101010141	5.66605440915903	5.69834166903217	5.66816570394871	4.94690373396741	4.96485451738143	4.70490508094615	5.67310890812755	7.52926294496045	5.66928749141283	5.81011946059508	5.74206167552403	6.69931105126705	5.62749172833648	5.32394001373717	5.74283184303876	5.73052731655905	7.5893674034703	5.68618651200075	5.68618651200075	5.52550329839745	5.30930445154842	5.435295588104	5.80400832386002	5.74011334956012	7.61619692878225	5.53367204567344	7.22762906202597	5.55378230814103	5.51766570824973	7.22762906202597	4.42727208340344	5.7299749935909	5.76630530717029	5.71453454569338	5.33278750570792	5.3045038573505	5.61072995882306	5.88185267581825	5.5816270495114	5.43043846150754	5.16743513459114	5.34145304333101	5.02513969248483	5.4095201419604	5.57327127839032	5.45435658522486	5.71468200558	5.62582926158463	5.63584078631202	5.71977804310945	5.67466969477749	4.77387435739209	4.68256325414883	5.68734705281121	5.81290622954467	5.4784273230363	5.71169233089413	5.78865679304652	5.50313057845755	5.80991368585014	5.76949291183381	5.34488416896108	5.8713972006175	5.6405385437351	5.47536188159565	5.5816270495114	5.60170870624643	5.20125596550896	5.86648504578419	5.72805110758584	6.55521535916898	5.4300956183926	5.66400182921626	6.55521535916898	5.70657754827946	5.76048917741431	7.37545300742984	5.56979776926418	5.68684016313224	4.60841557930145	5.64632142403236	5.76541004364117	5.26888176620978	5.52370368474753	5.55922227523006	5.55922227523006	5.58117546216075	5.4345965166214	6.85183746675806	5.75142444210591	5.24832348838165	5.54250926224535	5.73148799983696	5.44595992001079	5.09489862765511	5.62023817538531	5.84447633219462	7.35787503996101	5.63676238300188	4.51502964491839	5.83505703354745	5.72909858941776	5.3239578769529	5.53273283159315	6.96805027656874	5.75299632972346	7.36421089180779	5.31846353578416	5.6296632307898	7.36421089180779	5.28720789900003	5.78980584225983	5.78980584225983	4.25489815954852	5.64514025505002	6.92780326770842	5.70483128418614	5.45780683175223	6.92780326770842	5.37038298179766	5.66463277020161	5.47115816419529	5.22443309344812	5.5430956019954	5.57604980287067	4.85076790255242	5.78202434696863	5.05400001601736	5.64377889386598	6.73789442525426	5.56187474071168	5.62059407975465	4.90996872659007	5.65625236241987	5.57146938071157	4.99013950366559	5.82022772976219	5.43847098050749	5.33994705750508	5.78439799829079	5.50845445116824	5.70552648825675	4.55556489522775	4.88195785613966	5.63195778160448	5.77682121206002	5.77682121206002	5.68918538035397	7.61573689589045	5.4861941860168	7.61573689589045	5.39959845968557	5.66222146650423	5.19556596866237	5.50006433711486	5.68710579992024	4.95523610255281	5.80438027809803	5.21865685886385	5.22485401165346	5.36050661017331	5.76332888119555	5.50065049470112	5.35502408343128	4.85938277350617	5.4202878640134	7.04600492357481	5.5599545113187	5.68143656118019	5.54944493543122	5.463677899371	8.41334234314258	5.04630203711694	5.02701375077311	5.6554533564756	4.8953355854453	5.67229920284693	5.79594953218181	7.47790975680442	5.3544980968182	5.58832448526482	5.3544980968182	5.61022459006384	5.61063906523274	5.56219735640634	5.58223022612835	5.6638165410461	7.63111488115439	5.67805723878432	5.35339948133922	7.37735628732627	4.94356866456727	5.50664490221993	7.05537987969324	5.56301958975764	5.28080249815896	5.28080249815896	5.38506796721518	5.33993705181743	5.33993705181743	5.32795033267132	4.9339741381816	5.65286165960879	5.64468799038033	5.63561012008419	5.04745500847738	5.62002836825326	5.41593615428052	5.48115506964864	5.66158384848211	5.66158384848211	5.57392683491281	5.36472091870347	5.67166949966384	6.60803385275076	7.0560929485175	4.89571696026334	5.20889833986592	5.6783125910658	5.67695539857645	5.07437015735703	5.71043655861148	7.59923023991212	5.63338715703252	4.49982615786119	5.41434506091668	5.51921080373228	5.51921080373228	5.56372518082076	5.37149541591528	5.27241447496194	4.99330617073515	5.44210421324166	6.79387769584644	4.88385863540471	5.39088588709775	5.45789444388022	5.76338357284973	5.76212824965648	5.27521793316579	4.94781776569503	5.37905977192757	4.61517153244607	7.54247105466738	5.63267936568643	5.4630330891389	5.4630330891389	5.7526664160813	5.48761830296165	5.63364292237689	5.68452081875425	5.28557942078468	5.48637611694446	5.33251903123743	4.79274329105972	5.37557189481356	5.59801482920434	7.62543080837985	5.44068796784947	5.60990924948958	5.20259298767027	5.19808467231557	5.60086186831596	5.45580823973518	5.22097096011571	5.49778937762239	5.22279549307093	5.56372518082076	5.66660216010059	4.80085311353348	5.37300465018304	4.70712344749409	5.55012797612368	5.65488105435606	5.28686384199238	4.83915214078005	5.59058274140791	5.59058274140791	5.20042983501397	4.7081326203425	7.25871187034628	6.07589416034857	5.32079687747138	5.31651113450755	7.40210098379581	5.44706085654253	5.69615470964519	4.64300042087695	5.40481612340449	5.26600102083429	5.41633108961533	5.41633108961533	5.35560670774998	5.68228245882503	5.42061875296882	5.36347111422084	4.7682343021915	5.37372002180291	5.17259833198359	5.58663979611359	5.69614030004317	5.6167978419859	7.36683609151487	5.38292210939431	5.58077766661818	5.58077766661818	5.45206081312426	4.93220905063322	5.60546999261844	5.45925648977027	5.45925648977027	7.24617749758418	5.30000488890453	5.63060826260609	4.37533986969297	5.4534543729557	5.60027097124671	7.38410001659628	4.41206796053185	5.24067960866154	5.19639650415441	5.65078629352623	5.87415533848375	5.45694241723969	5.59096026114483	6.52795599439862	5.44308052448064	5.13443934321295	7.20919170675332	5.68623547748004	5.57328506593885	7.20919170675332	5.62226981513279	4.98143075714946	5.10907688032024	5.6322035640867	5.69163119326343	5.46256849375032	5.47712005374899	7.40989961697996	4.9230762036907	5.3073031030629	5.68776866885458	5.28769953557946	5.47332634410392	4.95333747614198	4.95333747614198	5.30726971709029	5.34656459468859	5.50853277100712	7.54127636833846	5.46646955842713	5.53118267355822	4.89330099612114	5.48523559885394	4.9886468576575	5.54969230458944	5.65761221661188	5.5292049716225	5.53460451702927	5.43333142173965	5.34156410366497	5.26469784556969	7.46433039555	5.20907924366218	4.98799041035129	5.62642916853985	7.48265314393785	5.40343110367967	5.31562797935906	4.72032388918102	5.41944074947548	5.47222619669111	7.57895556842771	5.22184590654165	5.29637575632467	5.29637575632467	4.89486422631523	5.50643700208448	5.41118704380642	5.4576572446862	4.89500622945877	5.50621484922533	5.2754273961164	5.42399874616887	5.52862655441181	6.67961465459386	4.8193627998694	5.03691944693596	8.84279669087994	5.10046016425562	5.4056563236709	5.24248927852465	4.65307600765928	7.23363387521077	5.61720530995218	4.99855248530249	5.2959800427529	5.18334098867604	5.01295110202598	5.63906179139562	5.13610862265152	5.47590524410213	4.81942808368493	5.34676850477409	5.32268344783629	5.43424554612534	5.44263352426568	4.35378733110889	5.34162369350875	4.9376526516919	5.39648623446094	5.09133130571981	4.96275854036962	5.53414611081833	5.53414611081833	5.53679856349871	5.04993756020322	5.58285787211924	5.45294999024361	4.82008380197841	4.90227605986375	5.30090516409687	5.12195455334393	4.67314721939865	5.34677754949666	5.5464018458345	4.95607089831424	5.38542967876273	5.05602829479873	5.41171170200982	4.85917032085679	5.4718824522661	5.41297995145609	5.22573240434458	5.47659845162679	5.51828373846796	7.53389727736566	5.19251208869006	5.36240299007981	5.27408603296455	5.45284715884676	5.12001967586605	5.36850669238358	5.36719420327121	5.42462455030347	7.59533523793828	5.09215968415245	5.09215968415245	4.6858561833995	7.48505246860469	5.50019182914455	5.35102513320477	5.34677542880472	7.22042533989217	7.56934928254672	5.32471630309813	5.00773624813977	5.31942203469159	5.34584695969727	5.46101339629982	4.76376863456763	5.48016414521108	7.48432311975486	5.50067314476527	4.94777139492471	5.11021912698483	5.01492709248928	5.4954874549808	5.46635715281634	7.37669963448851	4.91189882176458	4.91189882176458	5.54475616575256	5.1639531337575	5.26027826332191	5.56475543877635	5.09462995424544	5.51038887968515	5.12913247044001	5.35403201004541	4.66374160368848	8.68420559229949	7.18695007796538	5.24357226700516	4.91057494094617	7.21176740351976	5.55170890814777	5.21428048462908	5.15552152996754	5.51610603490541	5.26782903264419	7.40343304493898	4.99258939274156	5.38348879303696	5.06544547719813	5.32403475675276	5.28426802884014	4.98375218649337	5.47994981293761	5.24689551634851	5.44579054924989	5.38692164597662	5.30599662083465	4.37562105558801	5.15333804510361	7.5774245890593	5.23612425718289	5.06221160100498	4.57694605789744	5.52427007661937	5.47926391176631	5.442841175545	5.43783291658263	5.17415154732566	7.52316793101259	5.15174788475027	5.27610988769505	5.38814968755844	7.24640194099936	5.13375456250101	5.16646238128703	4.94503367076485	5.26873841031151	4.9868664608883	4.79922428663361	5.43870993608106	5.14402879768187	5.50076015132358	4.99958518762035	5.40545273614477	4.4014656709359	5.16956031832986	4.90652266697433	5.37689781478757	5.10159926360624	5.29579164054084	5.42415939016145	4.92152373269269	5.35980118044504	7.55698792917327	5.48096495659022	4.9806457298044	4.75240058894282	8.77812614924677	7.46902398952126	4.91813442412093	5.15682137287804	5.47957972032165	4.86657066196779	4.81783859509421	5.18165631607973	5.21959158383515	5.16204187828044	4.80959680590735	4.9874417602138	4.51017755426164	4.65576421246955	5.18232560551842	5.46920970674537	4.99602044046615	4.98619097818066	4.89933428880044	5.2521290818308	5.23431916132275	4.45111345202222	5.26647783378614	7.22390461779175	4.95276042753404	4.92857283963791	5.18901369550304	7.55906216348484	5.42991440383466	8.49953131696166	5.3616762047759	5.17262653861779	7.557202169435	5.42752589585357	5.17288439122974	4.72726325929241	5.136024525745	4.79119597105061	5.28497814166506	5.28497814166506	5.17954240203061	5.33795481236933	5.61100028182302	5.29856000532628	5.43537016503022	5.1989846267772	4.32359007420787	4.58365261419917	5.05685466723357	7.07032146475704	5.09586359625027	4.91263067005441	4.93050271809337	5.24413486841519	4.71951571961918	5.4971358364408	5.15772853933924	4.86037825200384	6.9393241868839	5.41166163052686	5.02997709944352	5.2213005528391	5.20046781564862	5.25606186042474	6.83091706786743	5.26371106891046	6.83091706786743	5.10558947663791	5.38818298481239	4.45502737771689	5.01876974855506	4.54057031427738	4.43012412837847	4.37300945250248	5.32041401095394	5.19586384708764	7.03398821903936	5.11136642500562	5.1924228819678	5.18232560551842	4.96914120692549	5.08227325100739	5.10409914998006	5.36322146820128	5.36297692226314	7.22800656671153	4.96084884199129	4.868017507677	7.53845009772892	5.35125864066053	4.86847206274108	4.86847206274108	5.30060273315642	5.34919865650933	5.17028158156559	7.49723278146297	4.30279656372729	4.29964983241764	4.67906195377425	5.04913539648973	4.85014385111218	5.07350227779596	5.17618406771317	6.84582552457356	4.94577591151055	5.32890545596254	5.2918180313857	4.64685656429228	5.32646178909393	5.00697926322735	5.31698253055945	4.49915867775812	4.77096093714512	5.31291118501563	4.84717928352398	4.78877920095821	5.24775572825333	4.69323422819964	4.60146410537222	4.60288185281983	5.07034179372475	5.1364959718705	4.50813842319659	5.19678492574825	5.0787604247675	5.18434008926831	5.09304298447499	4.68922154285688	5.03395534263823	4.67983191676682	5.14939520646327	5.18802040210176	4.73019647092809	7.38918692999937	4.99966721055529	5.06425086224325	4.51158214013298	7.06125948015139	4.9706384415363	7.27909001318934	4.88384118973255	5.06802313341448	7.32298600638829	4.4778391601371	5.421601677416	4.91446967691885	5.02473771521758	5.02473771521758	4.49196572268798	4.8201855338581	4.40558419107391	5.19116714715916	4.5393688608038	5.16528531321901	5.04617395797453	5.04617395797453	4.5393688608038	4.62979303781791	4.80721418324277	7.39142464624155	4.73948381220967	4.72885494806574	4.39580816501249	4.79967760513688	4.4681863098169	4.75816543599273	4.52084251115719	5.09220885906376	4.56771963221687	4.77036897260883	4.71575963606408	7.09398961915274	4.42590766416618	5.01057425419933	4.74372205195098	4.89607336334145	4.89266686248276	4.78067441376541	4.42063697766053	4.93485675067533	4.72232651537768	4.41033567640043	4.69227832134371	4.35773117304268	4.25825049220111	7.47107911369835	4.57572835568279	6.73113891712132	4.50131481096868	4.52324253364705	7.49818801527474	7.42402588784754	4.2827621852592	7.47700081887471	4.17637008213455	4.25707426550738	4.29293954640583	7.19885250243729	5.26392535907825	7.16357240717114	7.46350572343268	7.34906937086531	6.79524139321685	7.17508450735496	6.15929223058471	6.19914026095105	7.17305329244427	7.14400321803624	8.71138335964552	7.03966983499858	7.41254341920638	8.62763111792127	7.00595983406996	7.22627563399245	7.46405820347272	8.74806744709579	7.34292010068528	7.3052772980764	7.38577706268689	7.22425588600817	7.05658321758537	5.55368858514886	7.2254156623131	7.18973444377596	5.89974642166092	6.81615442723557	5.9972818650584	7.19535048713245	6.81746484559191	8.67506499478864	7.28421829361832	7.16336171867658	6.09941444888314	7.24039515622964	8.67735869452445	7.33951750310621	7.33951750310621	7.4230229717235	7.32411801365735	7.4218508123174	6.99542403259118	6.59963026345144	6.06753253168555	7.40694798711331	7.29276495280306	8.67375491645267	7.26801547978786	6.96206595109232	7.29532742576815	6.91330957316133
"2022MCF0011_p_35_01"	5.99106995297943	5.99106995297943	7.09207856226992	7.1952009894593	6.83293271222483	6.54538591619528	7.13843292023965	7.12429435447038	7.02227362425096	6.87445574846326	7.24548899293768	6.91693517233965	7.63135230853303	6.96549695556434	7.03526471415893	7.02798572686106	7.14589338068662	7.33826397042837	7.24770231901663	5.63194187767365	6.8460189825158	7.26521136163143	7.0371564047243	7.11052035836996	8.56878022614663	7.21034314734453	7.07894766165187	7.34689813144864	6.97041728453743	6.9872051271398	7.19640660821262	6.89757343809474	6.80700477051421	7.28077307091908	8.41838410056416	7.24863883158896	6.94427351911902	5.51517481556066	6.98734147366545	7.1081060286332	8.44109562371824	4.92003270139671	6.95537545511147	6.50447714062095	7.16141180716035	6.76264693491132	6.84259899213665	7.14825255318967	7.17887312210853	6.91048749369017	8.63847954412449	7.04290996755705	6.57086416429943	6.57086416429943	6.8217542817505	6.84116703856477	7.21297136262209	7.24539787823731	5.18563204195972	5.83978125911679	7.04439137017176	6.83445259371463	7.12940229952742	6.51219410694622	8.63518388170307	6.95894929909849	6.99606936217963	6.14724251050858	6.89522638275484	7.02488556234157	7.13769785644208	6.55941043314252	6.83863478454126	5.12471409289888	6.95696247567064	7.05664854731004	7.09902434353776	5.10491262848721	6.72046991280031	8.49386140225587	7.02437846131309	8.4799668452276	7.08006836881082	6.43425908634094	6.25875391750529	6.25875391750529	9.42772219237875	6.23448128493042	7.14658820103296	6.96871310580048	6.99452030053719	8.43234298154981	7.06288618724273	7.03684432902232	6.96497812397387	8.57822133756599	7.14528836950253	7.14528836950253	7.0071519688218	8.41302381291044	6.68911390374238	6.75912044704346	6.78896572698558	7.14577091930147	6.57019707892661	7.07001392541835	7.00533527014118	6.93543387121167	6.95915056614838	5.45591027245699	6.89298480230806	5.94368078907736	6.88745981342602	6.82554047607696	6.90945824052045	6.38941162584061	6.26556988052014	6.88515086883731	7.09927917613722	6.88055910688403	6.64477179887282	7.02308503133517	6.83366887721327	6.83366887721327	6.96083128873653	8.44335383924693	6.88742772441515	7.02438612691629	7.01849506165767	7.17004358933631	8.37817035008203	6.82668658129907	6.71434484199412	7.10341840199638	7.03524903168839	6.44811436352917	7.01798759895272	7.08262756246364	6.88980259817008	7.07632295448817	7.19509811622608	6.95839705797631	6.73716066743162	6.78716134170703	8.11464371052397	7.0847528954968	8.37603964395173	7.02324295897781	6.93823030302669	8.32965833216714	5.08894309498416	6.48146944715013	6.48405320711004	6.64549476659984	8.54900380710182	7.01606401300687	6.81830718012514	7.08356813745551	7.0437788939281	6.93162683664824	6.52094608232256	6.31570294776769	6.58229465293873	8.48882044437406	6.9518355921649	6.85236386826328	7.02799169543141	7.01330938715872	6.80021340686542	6.7804678821488	6.86361294825897	9.24604625363075	6.77667138804088	7.07267840503617	6.90647745314152	8.52043913981154	6.54487377982149	6.93238289990416	6.96385314697925	7.06354298850412	6.74417381319231	6.93327812586035	8.30198602321337	6.90047530105302	7.05317633088248	6.69218966171921	6.75652892011617	6.36262262105725	6.26357908872776	6.74285338504934	6.89817698768528	6.51067306677864	6.96174087491654	6.52892575984873	6.839328775954	6.63224857386594	6.68311613322904	8.34200609236611	6.9522815021548	8.10525282021392	7.02792418488791	6.88340252234026	8.44539596083129	6.97067686703943	7.06942621188082	6.75415092595332	6.86813962109912	4.6962506144864	6.81567655820242	6.99117475704501	6.45395458327579	7.96765567585101	6.61365309038218	6.79981335738972	6.65650560658858	8.20258423105735	6.91755664248567	6.91237887396126	7.00165690943083	6.80550714070257	6.98811546410432	6.82783734715348	6.41645182946917	6.89907565446178	6.27892237270599	7.02254032595526	6.79257192332067	6.86048387303006	6.79650156287741	6.84455941873514	6.81487916011947	7.21095971087842	6.64983370227792	7.00300650107281	6.61096896406982	6.85839831939067	6.93495537017764	6.89428625742736	6.87762538393904	6.88489978891123	6.8674938527998	5.07820875383384	6.58229465293873	8.29730556219119	6.98587537395336	6.98587537395336	6.75937619386937	8.3562835463647	6.80716531726141	6.92011543965056	6.7415786101723	6.81876104832733	6.54356689366094	6.90077679863434	6.74147352880323	6.14563432279271	5.67656010526935	8.45251627026404	5.50837347265181	6.86870141174292	6.74188385446175	6.20199860016777	6.87750243400087	8.37708325757348	6.89122274002036	6.85689925829121	6.97378400778935	6.79679250575827	6.68608578738108	6.6166584815743	6.93409279457223	6.93409279457223	5.42029174177273	6.84198753613759	6.06846528858874	7.0116168302829	7.0116168302829	6.19408650044224	6.37237131181783	5.99885675426772	6.28599135524013	7.86657984259638	6.70606719449337	6.94485106772952	6.97484824446872	6.83188490415872	6.72500880922905	6.40806163945451	6.52259348699887	6.84314694455288	6.58176414726664	6.52568519399241	6.53701135222043	6.03523067322043	5.56228744383259	6.79745899035362	8.19631410927321	6.77232533622118	6.58229465293873	6.82054457430358	6.81521765149475	6.18397565024274	6.63411491481867	6.89043955601653	6.68106627872631	6.68579851795374	6.83294091517837	6.00555047505572	6.87275437388896	6.7626177743724	6.67953194664687	6.47830833599302	5.15530416059876	6.86328301195216	6.94624588758988	6.71538658339862	6.82934760386468	6.62520828920036	6.94561160961302	6.65903588057421	8.48833228731611	6.73502355710033	6.79402947890019	6.61566863852175	6.70450837195268	6.71146418175182	5.52828396180011	6.75299143294429	5.99298606351153	9.37193088173329	6.82667666220523	6.61928190179184	6.71627978955283	6.71627978955283	6.37573139317142	6.72274793125523	6.83785635611544	8.26752370442272	6.73501160783783	6.41871235122077	6.69371881769436	6.75421282845743	6.74056554038881	8.2654805536853	6.75421282845743	5.58872655348872	6.75769454774282	6.46142224572777	8.22725217778188	6.87691812938217	6.87529982541936	6.75598249380108	6.6792561057136	5.59377149584103	5.59377149584103	6.96133985636124	6.87271147613049	6.85373919313011	6.63253097851918	6.59704165241584	6.41651561174674	6.815591767177	7.69600526506085	6.81524524102509	6.81524524102509	6.06585465894311	6.58140987598493	6.54353805268982	6.75490071911593	8.15229723570695	8.12972009201331	6.70343662369818	6.40753166191144	6.77739996584672	6.75071646662914	6.64990403805017	6.8838787106653	6.8838787106653	6.78924931629097	6.80778487432972	6.72526059150687	8.23345840996846	6.29360140689958	6.84900163705337	6.69672279788933	6.48663018742065	8.21037607060143	6.29121062120648	6.38589305202368	6.8127092950011	6.8127092950011	6.74791768002654	5.88641528189416	6.04845890035433	7.98853704443025	6.56900006153011	6.73606512657487	6.76988394467416	6.10519099151449	6.64754329475671	6.81324992241269	6.37107222755616	6.27625878587046	6.34399245427697	5.99490819760765	5.4874596324222	6.79018524636763	6.71902540381594	6.44903879773144	6.46229104525538	6.76431698787364	5.53814277230688	6.84922982099906	6.72526059150687	6.87016663708419	6.76709499785802	6.55591375571835	6.4133928276089	9.66752085573443	6.90596050277163	6.90596050277163	6.47210041316227	6.38408482114083	6.52009534620448	6.52009534620448	6.79411787604314	6.54461159858392	6.09341917150053	6.50292247895427	6.50292247895427	6.53410143501194	6.05992951843748	6.64232548942824	6.64232548942824	6.46254553801277	6.67174235637305	6.66568555607112	6.50185877561634	8.17990826809284	6.2753946541413	6.73606512657487	6.67517283099849	5.63803733257749	8.13904461384553	6.63521268248928	6.80260733216599	8.28089826905685	6.81438935648593	6.01307716092887	6.00450609540503	6.07494209515181	6.5631984599734	6.77184955303795	6.54066746627034	5.95379595554751	6.59832983817639	6.3000137275681	6.73280071984549	6.55040430246297	6.34835953513977	6.70204231655246	9.16927680534496	8.03564786253956	6.37795834956014	6.81092866652539	6.81341966343924	6.67360734253436	6.67360734253436	8.25347071363322	6.03266598035541	5.66937260757427	6.31357350658975	6.80205776326577	6.45559796237238	6.70764503239242	5.460807557375	5.460807557375	6.73701156381648	6.71705522677052	6.52045409679607	6.02577552972673	6.65573580170124	6.54027397504332	6.67485116856094	6.67485116856094	6.82185081722012	8.19872841341586	6.71392133639539	6.71392133639539	6.73415883753235	6.59966003220109	5.97240147776256	6.39573368507097	6.38939514619293	6.30466408205998	8.26743077117426	6.45232445173007	6.63065901073462	6.00655233847147	6.38948486924345	6.38948486924345	6.17754372214376	6.67550932187892	8.81411939226349	6.41516007516262	6.41516007516262	4.46636017225376	6.66621164148464	6.64878622634714	6.64878622634714	6.65386658789607	6.1036230469678	6.00766764028931	8.30216604756105	6.103679473077	6.71814943303688	6.63044731979459	6.30081312717124	6.64040961492369	6.75198876389322	6.48180997194562	6.48180997194562	6.26753783993309	6.64779024209534	8.05311396539764	6.56143559781772	6.56143559781772	6.65256704991777	8.03434259479165	6.0082778844713	8.26896533927658	6.61929819152088	6.29799237098185	6.63824248472961	6.81828987229275	6.81828987229275	6.81828987229275	6.57430371200136	6.04030344663606	6.64672842610547	6.46298492031627	7.98996370007515	6.63769164071087	6.34651430190243	6.56167412980615	6.60180933337083	6.25918041270874	6.05396606425671	5.52129892875669	6.50996152043287	6.50996152043287	6.68140181168632	6.66885800586515	6.66885800586515	6.72784168779979	6.72784168779979	6.32028988895461	6.63269030245475	6.50933092718329	6.55917713185114	6.60742738726603	7.80345909059125	6.60362317265967	5.97790057280173	5.97790057280173	6.60742738726603	6.53823619481448	6.53823619481448	6.42823655853074	6.51279265996553	6.24842054084731	6.80548438163753	6.5426615108381	6.19953962487403	6.37746528539714	6.37746528539714	6.18915641813846	7.99741845870032	6.44475637951186	6.34353424862972	6.18110413615809	8.13705129148905	6.54405589969366	6.36978221775653	9.08331109136144	6.6272284271495	8.12855421796003	5.51700127457911	6.06072313179485	6.50638152652384	6.20178336807865	6.60742738726603	6.22994302554878	6.65789250549026	6.65053528884002	6.96785281866971	5.88088821943249	6.37943345366457	5.98483224175278	7.97936911494226	5.12846526483147	6.74597510931138	6.74597510931138	6.42461622251512	6.64960179385911	6.32631263190329	6.49697339744254	6.6460855233819	7.86017260832042	6.45850348819597	6.43944674495664	6.25523969532863	5.58170542432715	6.52707710084439	5.29080126359331	6.26345279528226	6.53249927273477	6.61548667943005	6.51907641296836	7.45742349540262	6.36745580565726	6.35596555762755	6.35596555762755	6.28188957805943	6.35914566222001	8.94766199446322	6.37462339177542	6.49060499035578	6.52487251041144	6.59439773690354	6.5601546995096	8.15487669069477	6.47971121631507	6.3123461141452	6.44949556466537	6.55109883606094	6.56651932748572	6.52855694649002	8.03432505351896	6.66132183507554	6.66132183507554	5.34366921714833	6.58498776417696	6.43278755462043	4.63428820299387	7.83612758255635	6.17792338868334	6.17792338868334	6.58194024309895	7.92160208225419	5.70350030502892	6.30179166487842	6.66827789813442	6.66827789813442	6.6183821369932	7.40883684592588	6.2968198117083	6.54183673006264	6.5015447355898	7.88146194917379	6.60779267341175	6.41772944595788	5.87700215618368	6.64754329475671	6.48987296221708	6.5142394055706	6.64991559405998	5.86055419570324	6.40775383996242	5.89044903766038	9.05908013222887	6.70583580283723	6.70583580283723	6.39632676331053	5.67655107410313	6.54684084638434	6.00779744940459	6.17982769937073	6.51350067192719	6.63076851275289	6.12328120013155	5.84597002707156	5.90605974522726	6.53734872283326	5.31005333232279	6.54506270781473	6.22282089549289	6.52107563159175	5.67841383086486	6.65438420853003	5.15531937511874	6.31698420822145	5.25777108389702	6.56151653843343	6.52955750459423	6.39987194481794	5.73788763835484	6.65413197837785	6.50719184448253	8.05562029405639	6.55101830765554	6.55101830765554	6.47767649430311	6.19903182994075	5.92968679496557	7.7169304349414	6.33164063536456	6.46793631940429	6.57914884943447	8.04276235707147	5.90424824388535	5.94271307824844	6.23606614493074	6.61723716655377	6.66835055109777	6.30645095726693	6.48387515063144	8.08267550863176	6.49605395287743	6.48858406635705	6.53338642965535	5.97725632829411	5.97725632829411	5.87735941320576	6.59165293449809	8.11206836871891	5.56681413050052	7.65336009535435	4.76898490343974	6.4131150000578	6.59387631465265	7.99187911257834	6.56020580362218	6.4053174857202	8.18413704879537	6.28191538552832	6.3217242275837	6.30363684846329	5.85510144842952	8.09195543971941	6.33848036300852	6.14914709727165	5.43073859160243	6.53060310986857	5.8710444862186	7.62598504165555	6.39087933057707	6.18341926995372	6.31814666745202	7.85120180846079	6.49517962906251	6.20408265914156	6.52035097304186	5.86187596907542	6.49897278752371	6.50723966586364	6.51122472793669	6.455013091846	6.44267781627536	6.39872863407498	6.31194061243705	6.57254717083332	6.24762815739449	5.88466383400212	6.61964512262983	6.49616323594181	6.06897008190116	6.57328955519409	6.31530884131377	6.58445354857302	6.18897779488888	6.44427251912942	6.18719537475963	6.27648183824411	7.87971962034177	6.20173771196461	6.35866788719977	8.08573578407392	6.38140430576741	6.52398324124086	6.2940597296852	6.11148014553206	6.11148014553206	5.5479882772768	6.46277946255178	6.09934672846739	5.9637606641142	5.98137959214078	6.61430574435151	6.42537248709661	6.49279816011195	6.49279816011195	6.34933374621307	6.36955156921647	5.14420035642432	6.11495642947167	6.51222343685426	6.45829343373766	6.27605326519783	6.32545876008005	6.32545876008005	6.06696791717099	6.51362935098491	6.61880592406642	6.16976784669061	6.49145966452148	6.41043619689425	6.14708250218115	6.61465588270125	5.79452154822357	6.32677481112667	6.35534323377575	7.83718396363154	6.36534731977626	5.96950473713436	5.58129965209339	7.83718396363154	6.10951455883659	6.42789125346342	6.31384526601736	9.1584899330952	7.92124837559084	6.36010855821621	6.36010855821621	6.33582784161896	6.59611029774892	6.60521653491156	5.17358209750092	5.25035103452906	6.36050268254578	6.23047724871707	8.07415800463772	6.3907437615922	6.35454899722742	6.35454899722742	6.45137841193036	6.45137841193036	6.28698265858516	6.42110858793824	7.66992021385064	6.30131882334164	6.30456211971231	6.32785539511314	6.12534652307363	6.45328704004986	6.45328704004986	6.35689394933345	8.09819425632942	6.090877386385	6.20014241552869	6.51432684512541	6.39613383746617	5.64610775222768	5.76300672044078	6.38005166961676	6.54384606476291	6.40946735204879	6.07924184616675	6.24227785183169	6.31722486348191	6.53533785306772	6.2981315170572	6.16014548078644	6.11302508879213	6.23203210119644	5.99279566262078	7.58110529343984	6.15837901276534	6.45355048913179	7.6546606019383	6.37268146741677	7.98405452866623	6.40356091634007	6.32416728818491	6.32416728818491	6.36074891104615	5.37930940317281	5.62537227080365	6.32594653382969	6.4822195634915	6.48755844906657	6.49087267860243	6.2417188520804	6.24865239981325	7.96486687478318	6.30414629357621	6.30414629357621	6.24724831290291	6.2463013466251	8.02612290224658	6.4907987601929	5.31471720866756	6.3289397761162	6.011793684618	6.39663148805389	6.27305492878542	7.95148511968394	6.21758505014946	5.75432682987921	8.02285922621798	6.44586110632394	7.74555905322326	6.39424651631512	6.08183625655148	5.86676110154558	6.30626514751629	6.25001458955185	6.12240762890074	6.12240762890074	5.89601102831425	5.72998789426972	6.40376671017993	7.96384277316775	5.76277569613926	6.33568441594714	6.33568441594714	5.73120983276838	6.29212425228438	6.40764068300894	6.260120498903	4.93663748746527	7.76821450141001	6.19515602152706	6.14903852195679	6.21519510898253	8.82630318238215	6.36121449973964	6.35540552078992	6.13646831654295	6.00084121488926	5.73478274236421	5.94482417471249	5.89827290818417	6.28591816982026	5.98657674295904	6.44615194824474	5.9697075462339	6.50510017600199	5.99901532264855	5.75870616695788	6.07994769841061	6.25280362826461	6.34096751899647	7.95978100976211	6.36750548418289	5.384408262981	5.54196585697376	6.0739014059173	7.74340406065925	6.21250033274765	5.82694508364699	6.03942665047338	6.09922702363743	5.55423436883887	4.97728272720208	5.58335887211961	5.58215836603411	5.93748428605326	6.18958588221893	6.04481804966292	6.12591864310801	6.32231480502723	6.00386865508154	6.26381415883784	6.14728031167908	6.17897869338357	6.14867242348368	5.98848928327638	5.98848928327638	6.39827757771166	6.19433127023954	6.19433127023954	6.23404087915064	6.34090184817317	6.20904769477002	6.05701326475451	6.2781123656011	6.15533521260847	6.29144240806753	6.32607699570219	5.91538413262355	6.30957503833234	6.10589371199298	6.04585544627231	6.07501788425901	6.23813319905672	6.37723559449857	6.12855014206816	5.810470235674	6.07958606731985	5.96039774741723	6.23185615528156	5.47262105687019	6.17006903576619	6.04755624305202	7.96817149225945	6.29508091837359	7.97639278594724	5.33608585595549	6.16085629398118	7.54362195545885	6.35902370193791	6.41224250476269	6.2221912513309	5.94402533911123	7.53592599835311	6.21299301770687	6.3668203776273	6.23545241902411	6.19544608744813	6.47058238037979	5.91813326412832	5.53242219207669	6.2701028917401	6.32785333880223	4.91268455700619	6.3997720899788	7.92891851954109	6.26179316566023	6.13849689523863	6.37903130797032	6.33115336044443	5.24695403325518	6.23786086791222	7.83548235244822	6.18863302958546	6.15837901276534	7.84466356028599	5.93449924999118	6.36154794382527	6.24525185144392	6.24733154859146	7.53632002079812	5.45337370799347	7.93894457662167	6.20406972101869	5.83026957964356	6.27615692701162	7.97482280517579	6.27527378725074	6.21868755886008	5.51158703980533	5.7434918543369	7.65717847686184	6.26923082106536	6.00468179953918	6.17486786020123	6.17486786020123	6.18319860186871	5.98889587608428	6.41493591752312	6.41493591752312	7.84366839967022	5.2361098041727	5.9044330713231	5.9044330713231	6.05488951791558	6.27435059812118	6.27435059812118	5.82092482156188	6.38192476195316	6.38192476195316	6.31570578248799	4.78265592905542	7.53291994315164	5.90798381200018	5.13330115361333	5.12091447667037	5.57397828230603	6.264206508448	6.11877641571942	6.09009826879241	5.8744511006866	5.8744511006866	6.32430610620768	6.12133814872261	6.36313585312915	6.24236156606192	7.77893612241267	6.38885491862465	5.77526569442065	5.77526569442065	6.42806870834071	6.32176824161244	6.09354279335567	9.04167126873925	7.96292806891585	5.95734989960713	5.97927059968313	6.24727215626209	5.44947410574478	6.33306181031877	6.16724725405457	6.19063807897478	5.82791615946294	5.82791615946294	6.0721151549612	6.0721151549612	6.27520432082532	7.68916383855131	6.27520432082532	5.97758720338032	6.3317294682301	6.22691696977783	6.22691696977783	7.69640854000009	6.07048155205503	5.98324572514486	6.22063792577294	6.27383317597056	5.57905372424281	7.94067897783475	6.41430569891578	5.85424728355333	6.22030973516392	5.92693275090498	6.11163701449652	6.30562794242733	6.16188881175994	6.26604486635836	7.75866281839803	6.25077586059305	6.2477017835432	6.30264793604501	5.7226072370324	6.19006667891878	6.19006667891878	5.78403223138446	6.28685332626757	7.69640854000009	6.18572788495286	6.10387707906677	6.10387707906677	6.28330703056764	6.05684753249228	6.01824311345384	6.22300672547906	6.24751323547897	6.17165617765819	5.50365311040517	6.1378949509756	6.1378949509756	6.1378949509756	6.26205954370604	6.10760451757507	5.67509587937968	5.67509587937968	5.974128293075	6.07221540973207	5.74308253743256	7.77854517762985	5.7090054916554	5.96112560572977	6.29128486429935	6.22681520184234	7.08313049116296	6.22681520184234	6.20123900169453	5.55655028699436	5.75312361625483	6.29851819882103	6.17398840477363	5.54931161558655	6.12144594660454	6.30417514673025	5.43418225043242	6.18031897967765	5.39158090668461	6.02053092148725	7.40517175543592	5.4862072126732	6.24919176291576	5.69040812349909	6.06705911318903	5.97884289431465	5.8250381119264	4.94249931725178	6.23241872945791	6.16236830189228	6.19025645447645	6.30281885864007	5.4416641898391	7.28075536369904	5.73717330614765	5.49302597034851	6.01636733565412	6.07565327133298	6.07565327133298	5.51328555997171	5.96533702468698	7.70883947458885	5.85424728355333	6.12218293029646	6.05280195203244	5.94326150264557	4.62452126041483	6.05394744074754	6.00659612070655	6.07120378317669	5.85810794165202	5.80487725761624	5.94923566370637	6.18693748390847	6.2456516950544	6.16415812803269	6.14628275840551	7.87685715764337	6.01263749524198	5.5048555805328	6.17883686387011	6.2780559841389	5.51883476404919	6.18893167953807	5.99374946644531	5.90973486836281	7.95169697612657	6.25072202739618	5.17725107237273	6.24401376868638	5.73835718888336	6.04500214752927	5.52696812945424	6.23362658260801	6.09951078978109	6.05777734738894	5.40651040912291	5.85366993189799	6.12708718120834	6.09230702328828	6.09230702328828	4.66900715445167	5.75567815489753	5.92638300788754	5.85937252283943	6.12597605959813	6.12597605959813	6.10289983899989	6.19634500873652	6.19634500873652	7.68910518712064	6.22255135845092	6.22255135845092	6.15464978648436	6.16816082523002	5.59764808983828	6.26882284492293	5.65446676381225	5.82359169105006	6.29721741645715	6.21478006218761	6.20961001920442	6.20961001920442	6.23692913214374	6.08436534261048	7.69507998982579	6.19356235723679	4.9549909235507	5.74570945314997	6.12379376002339	6.12484877285211	5.93076997802577	6.10581019530003	6.10581019530003	4.75644081771429	6.25375685795293	6.25888631917551	5.97979167542595	5.99982307695409	7.19611239573781	6.32364593825437	5.94699208329229	5.45129071248254	5.9966884349652	6.07802816891511	7.68910518712064	6.07802816891511	6.06031728154966	6.09614050711233	5.22572186526978	5.94853581148543	6.19863374657215	6.19863374657215	6.19863374657215	7.69653968008105	5.88442065438411	5.4112630721459	5.66122749567634	6.05595517937952	6.14356313690748	6.12310536059688	6.3110560901684	5.19196383218364	8.69711649185192	7.9791427273525	6.1961471565565	6.02731702712636	6.11600048905512	5.1082988001343	7.66498188079703	5.57376134743886	5.85943970489717	6.25766793548382	6.3044473738627	5.69426494440279	7.64303369622233	6.10773671461409	5.90891127635159	5.90891127635159	6.07877145299763	6.09257439472345	6.16773827815294	6.16773827815294	6.8854097090743	5.86959418765349	6.09704260232807	5.31707606931825	6.20622499122704	5.92453338106121	5.87693099127279	5.6462110096552	5.82993126247334	4.88419522481475	5.08468890930814	5.94253772149096	5.30099761259153	6.06331647594173	5.78055830707661	4.95041946800114	5.61791220260479	5.28034912347968	5.22303281771093	5.19904404433955	5.72181911090194	5.72181911090194	5.90125891952868	5.57038533722601	5.83669723098437	5.9953172970212	6.00529434067415	6.08826410090917	5.65602537200804	5.06866649368305	5.85039261910771	6.12923440326674	6.08910499335708	5.65974333376257	6.03414368796927	6.10116131920497	5.73504425834729	6.08287973907333	7.53632002079812	5.28445204059876	5.86584091456091	6.24978825160562	6.06164185955072	5.49854625891475	7.81671985047806	6.05172905214722	4.92815776700074	6.01716971474799	5.28595072914625	6.03098729502203	6.19931427677933	5.90459375143465	6.08709137560921	7.5129436619781	5.87366915142745	6.09705113335221	7.66308567643119	6.09330434851112	6.0870799855321	5.92718086987472	5.44031441723852	5.95986916622958	5.75542805965006	6.14157557452304	7.83851658129644	5.86102574074718	5.88474372943757	6.11765766108079	6.7757432688018	5.97980972362074	5.25328324393154	7.46679261018212	5.28516961144259	5.93279517309831	5.88958752404673	6.24760345221169	5.81713330695192	5.69139422569398	5.2363249277576	5.97132598838953	6.24751645707345	4.64120196593785	6.03466876113266	6.03466876113266	7.42034977581771	5.5760281514115	6.21905156884329	5.87508850345611	5.36450621099928	5.5179921110784	6.01960375690277	6.01960375690277	5.32331527851162	5.72609539206246	6.11795237193464	5.20820846593923	7.22087031953661	5.93051418430023	6.00332981004869	5.91890958990285	5.93187067821476	5.71586270307669	6.05547782196684	5.34510823157416	6.08305775262559	5.9555016350692	5.923951447202	6.02945678294527	4.85785998056474	6.22080277638494	5.48313073751105	6.12842626522646	7.85423631632956	5.64660588314693	6.08075718015482	5.699754720099	5.699754720099	4.91998361085918	5.96641354901114	5.96641354901114	7.20063264532436	5.15193245422972	5.41394055692761	5.55741145732959	5.90656563286808	6.02085142098818	5.85828828068453	8.66487555254131	7.74587069094543	6.16713840579265	5.85065119750515	6.22682688447064	4.99380332794623	7.41232474877726	6.17331465894321	5.71792417419009	5.5766630742095	6.05915593619506	5.82195446187482	6.1283281116224	5.46176108976187	6.02859364837246	6.02859364837246	7.80672618927728	5.5744348978839	4.88572611959154	5.81276043020203	7.80672618927728	5.21100469551749	5.92210220759744	6.02453600640832	5.99230864354894	7.28027745598536	6.00708098057043	6.02769796997266	5.75253153304189	5.82277320962448	5.72109410180474	6.18415804383129	5.89265156198129	6.03273990808377	6.14695202928118	6.19639119355129	7.76197123369204	6.05270889924635	5.88363725676746	5.90048608141063	5.77690214618359	8.45428859463482	7.06860590082633	6.05770896802887	5.88368106975938	5.8588353763337	5.12986852865128	5.92401132680292	7.42623671854799	6.20250740271164	5.67118344964952	5.84880301689637	5.92835613323705	7.61522855190583	6.00428435483529	5.12986852865128	5.9584352617937	5.28682536924681	4.6716141955783	5.63418535671686	5.35072238681278	6.07913286620492	7.65966113606887	5.6624353197777	5.03876965550297	5.85616744011048	5.10596982762716	7.55000591665162	5.8981576447561	5.64387897092924	6.09199454524647	6.11024847634112	6.11024847634112	4.59049133605961	5.66122749567634	5.93929870257255	5.93929870257255	6.13751915654108	6.05958759497384	5.82601435436051	7.70788379299575	5.99827977751544	5.99827977751544	4.96023604182468	4.86177678640472	5.13412957300687	5.77491716546591	5.43151458114963	5.93949921890089	5.63739621554318	5.98127986447189	5.57647241628323	7.82591886097883	5.89008009621137	5.26893864661212	5.10384006099259	5.92918220714956	5.75149673855151	7.55526892236479	5.86156110361751	5.87674849624481	5.83156125942101	5.88020662769026	5.56143464226926	7.63959940450138	5.74614789006266	5.91040373049172	5.89367945162698	5.89367945162698	5.34623117161323	4.901362556643	4.68410132611097	5.07205147826838	6.08752174527961	6.08752174527961	5.99998559933796	7.6757768723086	5.99998559933796	5.99687195119458	5.99687195119458	5.92443038298323	5.96138289621072	5.03482490377439	5.67719131673434	5.45618189712343	5.959410446771	5.959410446771	5.94237059844813	5.77308311074661	6.0754422367179	5.28831669184799	5.99321357449386	5.99277649849728	5.67733319305082	6.02364534513133	5.95776301064219	5.38470140553204	5.99369111573654	7.50316433116062	5.6134763193092	4.47522536588313	5.70756440207184	6.01141365444301	5.8648397639095	5.98806935499241	5.98806935499241	5.95283243807805	5.84975927838024	5.80131172672268	7.52837098018064	5.62588087069655	5.75059362622901	5.79326810158589	5.45438172883875	5.21563822531732	5.89776001085257	5.89776001085257	5.98926453829348	5.89903850824019	7.66231949020984	5.79850059266978	5.91464244970656	8.7318689909797	6.17519514800142	5.63791400992862	5.63791400992862	5.77583258388858	5.84565125594991	5.84565125594991	5.35746167082485	5.42729620883738	5.61783160273922	6.00779616842316	5.61195242974634	5.78941783169854	6.05584790453539	5.69142277828697	5.94730467014804	5.82075866011621	5.82075866011621	5.42381750683266	7.02575255808168	5.75184204387139	5.75768900287657	5.68290919490402	6.13150366051817	6.00372578261493	6.02276130368841	5.74829175322281	5.98694157788938	5.78552647277592	5.98775070451941	5.98775070451941	5.9252884039581	5.90172524256541	5.7783877891559	5.7752094199499	5.78397603861922	5.82997305983596	8.76171157250222	7.5190237386291	5.98554041436938	5.78469989058337	7.45294353453196	5.97057663009011	5.97057663009011	5.66133076627582	5.77293141122968	5.98346061782422	5.78694521098828	5.83452202745193	5.96518142281145	5.8320178696695	5.63664038798313	5.63664038798313	5.43208109285417	5.86678587514504	5.77596281955417	5.33514814711297	5.75488737957439	5.94985088272173	5.6738875275133	5.54095989895261	5.69578763571344	5.85015512325083	5.56307981749236	4.92810434366698	6.05381309577367	5.87590021477785	5.86777002236708	5.67518367878408	5.40295837994003	7.78544125135526	5.831425471065	5.98101276611891	6.01725197157368	5.33457161052089	6.01032653430955	5.72566187267508	5.89743500308189	5.21946793733564	5.74675830132201	6.09598731575442	5.84525911050104	5.81959534316131	5.62006753862539	5.6542056424851	5.00244190842723	5.64452378545353	6.04922131592826	6.06625683573022	5.48803302402969	5.84463653208349	7.75806926971273	5.72598682918038	5.91430648524745	6.0155244345574	5.8383053679965	6.08597160226731	6.08597160226731	6.04221451412973	5.64074694575166	4.89275367139166	5.97626863729352	5.70956864699238	5.532994099285	5.72069427729381	5.4820887915556	5.80745500653878	5.80745500653878	7.75275497532202	6.0785611804701	5.75628327311547	7.59480089507287	5.95655403999525	5.7597839519593	5.8304116247572	5.46825375350565	5.63717806385269	5.48238478349056	5.93820631823416	7.70963723454313	5.93820631823416	5.61977851993588	5.08299571315261	5.59048763498153	5.7685368685017	5.10204515636292	5.28928352477724	5.8298337857724	5.84130951107514	5.8298337857724	5.65307884554644	4.6089386671262	7.35443137611181	5.91967406790665	5.75186318455737	5.58884222901356	5.95860141477219	5.84649895707126	4.97198729325549	5.86379598425126	7.42798924939218	5.87218452866033	5.93469015882692	5.93469015882692	4.99186486362283	5.74181197244942	5.19279065901229	5.76312595003332	5.64304128190953	8.72604489445648	5.71714971464456	5.85596224779382	5.85596224779382	5.85596224779382	5.75821984226502	7.26222191496548	5.61097999833748	5.63649403189809	5.93654001645	5.48070019592613	5.91820076423947	7.71645972097752	5.90133232279178	5.49284489088085	4.91218575777776	5.16648386149043	5.82043932220569	5.16376719243715	5.64637110958075	5.98047582663248	5.91002362329738	5.91002362329738	5.27804572734876	5.68546570806676	7.36106261796051	5.92355359536979	5.92355359536979	4.74980576212709	4.99102722651489	5.64659122654969	5.60467700816948	5.2707827507306	5.97008219944904	5.91222726670602	5.72873861433911	5.46260825230143	5.07262892677774	5.59881579815584	5.46041631029183	7.66541812744318	5.46041631029183	5.94928320645417	5.83086738743354	7.29980104564116	4.70924408015543	5.7376260033599	5.63646357407803	5.87298695162577	5.81027833788112	5.16546139358103	6.00856827166068	5.84539370964567	5.63271031607515	5.27738853275239	5.03735151710017	5.77963272923975	5.53856933265734	5.96306142290806	5.74427937618952	4.77358840629689	7.39985471154456	5.86335468155558	5.35658762286905	5.35658762286905	5.79801562393815	7.65208214017146	5.79622311284357	5.9690202856469	5.23350336815681	5.38869098490715	4.64005045862524	5.63568535480311	5.98379783671955	5.34799610471046	5.14260623509654	5.90631470885767	5.80985797734909	5.51158703980533	5.63568535480311	5.63568535480311	5.85035950349705	5.85035950349705	5.80943346391554	5.92462877298752	5.65909595713698	7.58031303726477	4.85518779373383	5.13397874913922	5.938254252601	7.58031303726477	5.66653348927087	5.76316199300807	4.67186191983956	5.37130038743881	5.01242797502839	5.68601616243943	5.70182140102435	8.70653908160472	7.3582833718692	5.58261363725203	6.50651284598231	5.42245044818318	5.59272216033719	5.59272216033719	5.85984338647587	5.4336713126052	5.42983173021976	5.06710836228546	5.43522694768558	5.08790240838344	5.24516390211081	5.61306242510539	5.5470380209257	5.38805151021476	5.21103089025895	5.20283531564478	5.11616415199542	5.83432981547617	5.83432981547617	5.13380418573399	5.4461358228146	5.66611161499244	5.8453613683305	5.8453613683305	5.65872593290323	5.05978364931398	5.8299426109845	4.85786513350917	5.49167946304004	5.74465044117172	5.94473561528256	5.78066854369522	4.77780932403321	5.83557223250517	5.41021625658735	4.65121049379486	4.95358631247257	7.57741073798615	5.13519145468645	4.74522200714208	5.77377215777378	5.77377215777378	5.94288205380946	5.74755364247086	5.44459132191013	5.68958393724285	5.34760901092924	7.65759094016764	5.05878294032796	5.24210550812876	5.65166948204687	4.60159591478765	5.22692035504694	4.74756468572981	5.30985764217234	4.99956620261591	5.68015209987429	5.6006934753353	5.74295497277948	5.6676019983788	5.6676019983788	5.50105697757617	5.67841216493678	4.84041845478254	5.53064279336259	5.80961034092708	5.58719954699477	5.71717952414469	5.75985976451716	5.57684725847581	5.29695244640371	8.64922985902951	7.66937166712554	5.65962628930638	5.14293722926974	5.93600731621239	5.81778210919151	5.5307351461995	4.81829016186765	5.62857566697713	5.85908310787404	5.79028111796652	7.43029946940752	5.86345222931267	5.89821762982507	5.77713948810573	5.76679122416269	5.76679122416269	5.10209745803237	5.58304237382979	7.62267586839794	5.5443559935684	5.86129962085425	5.65096113546657	5.30104091282145	5.64543050681542	5.64543050681542	5.55127982953164	5.35118892936884	5.68430634240679	7.46446351342687	5.43909982809077	5.20068201850274	5.29367836732205	4.79765723376123	5.62269570156265	5.62269570156265	5.38405572236935	5.91690406442959	6.99230075731616	5.69940456938763	5.82889170828324	5.82889170828324	7.25064201861811	5.44889659517742	5.59188365690911	5.06507462680122	5.65928805803158	7.55431667935162	5.61893012226828	5.63913325886611	5.68247519318691	4.54045553055606	5.41078331042159	5.7972611973836	5.60999303255527	7.5370321833163	5.60418896015891	5.73891926179864	5.68120239623085	5.67359112927091	7.5370321833163	5.46702848228682	5.7118119377798	5.88425821051216	7.49516759980274	5.78551153542418	5.71423048553309	5.85742964405656	5.17578924006828	5.5437360244127	5.60299074924894	5.81004455608699	5.81004455608699	5.61287178778935	5.71231842357981	7.53720917610152	5.57501801528929	5.8769019781384	5.81027833788112	5.33907865351057	5.7587337717591	5.14970545642479	5.13000142055907	5.05197132939801	5.4121746289301	5.76472271686098	5.54017552115156	5.78450683143804	5.83563690446806	5.73815018790245	5.81379886794668	4.62986953370162	5.48056414297021	5.56689661607313	4.97974361665096	5.63762887458472	5.45784415233091	5.5701425686686	5.73098937199438	5.66710360033214	7.22602319461216	4.90412544182171	5.55457919088076	4.3353403426275	5.7422288428677	5.46865561289034	5.57657169903302	5.59607799877273	4.93654299911847	5.5456075856087	5.88902081453112	7.57325991645776	5.88902081453112	5.83462380915678	5.49154967757782	5.6659080248898	5.61519230055597	5.84539776131662	5.22432762510539	5.22306400221641	5.29816414863736	5.29816414863736	5.69077735059006	5.77125647565373	5.69250844435099	5.849781477207	4.98096533365556	7.41450922076438	5.77679599740804	5.64501546340025	5.60951082467728	5.75695226722052	5.42313625925492	5.7507163913001	5.7507163913001	7.52553474766601	5.82269941384876	5.57475082385701	5.63924790722577	5.65166948204687	5.04285352428267	7.53911597071869	5.70680180362097	5.31941497420791	5.4128236408536	5.87218452866033	5.49167946304004	5.09073107003465	5.54436632032334	5.21175860272106	5.62948043817309	5.62948043817309	5.73217099914663	5.82571541640731	5.82571541640731	4.91862179755582	5.67714831198301	5.60904753211847	5.61051096295129	7.30724613245555	5.90439396130795	5.78376705870454	7.30724613245555	5.71404871937145	5.70107752806694	5.67225575570434	4.70683661046522	4.98124488965893	4.98551490620854	4.94387428398198	5.61616996727898	7.28283762940134	5.61616996727898	5.69343988669684	5.34462529504325	6.60679935787605	5.69934640775706	5.3335004806749	5.6231876481587	4.59001004577549	7.63819389759464	5.6529417099677	5.6529417099677	5.48925360237233	5.43666637835585	5.16012858052891	5.72610359537277	5.3168562567481	7.64814010627543	5.02681491058984	7.08142563327681	4.95898040817866	5.29603130697333	7.08142563327681	4.57422080366356	5.59670671201212	5.8101445206152	5.6274214221436	5.30513190649789	5.12379442102228	5.81553088821072	5.56673437281569	5.71155505371387	5.45062523800068	5.08518397279439	5.17258168236553	5.16483811540024	5.00230874575331	5.41695864943302	5.63843613419925	5.74396236625156	5.29590415097574	5.70456722042602	5.73773478062537	5.72804300759214	4.96804104603997	4.96804104603997	5.44921908454351	5.76414432517213	5.49795011369411	5.5950127570042	5.83402359292164	5.23528961775929	5.45800720318009	5.50426279579878	5.15524211553184	5.15447063459126	4.97903052755282	5.54480764311505	5.71155505371387	5.71523600099235	5.27105376729867	5.57522069425122	5.76836573089849	6.51997746467642	5.67024009612854	5.64570179741822	6.51997746467642	5.61748466084095	5.79536685398663	7.31358418214111	5.3898195294046	5.68990359306508	4.42450108071595	5.66590753843343	5.73415209276884	5.69346388558483	5.69719663549092	5.85732561956498	5.85732561956498	5.51049459829143	5.55780544667083	7.53421533912063	5.78751369953621	5.42189942030516	5.50453304425493	5.74505845805309	5.13926194303291	5.13389630570025	5.72422388922521	5.70708210459886	7.43503974916622	5.78828224640167	4.58435816935539	5.63961534683861	5.60893939895421	5.18566373179161	5.78651963808416	7.57817076080471	5.7596646241764	7.63972800707179	5.21117700949124	5.73318201500151	7.63972800707179	5.55944437521552	5.76396260720206	5.76396260720206	5.05429513001742	5.44394887607656	6.37373293769302	5.55357431153296	5.67165921991442	6.37373293769302	5.53567046834	5.46809855423347	5.23520261773744	4.80200548933103	5.67619768961013	5.5815522700221	4.86485141200339	5.34211497981576	4.97974361665096	5.03241635824841	6.78338451394645	5.51725928988925	5.37945157425688	5.61767401720724	4.52731457948884	5.56484823825253	4.7395148951192	5.53569913585699	5.43910232385103	5.19552138984473	5.32978721039795	5.32510702624613	5.56809637926854	5.06859860351265	5.81028195402813	4.94611930286294	5.72501240827089	5.72501240827089	5.62215623701861	7.49854885278752	5.44996310779278	7.49854885278752	5.52787711815975	5.60808602918972	5.28394299621026	5.43995891106999	5.66715802743323	5.42555270696451	5.71712551881573	5.79809911852408	5.28341485106172	5.11494244155137	5.48081711325504	5.50314808266098	5.0961727417717	5.36589597347267	5.43220556209176	7.1152973087171	5.71523600099235	5.56475698735963	5.47591729063792	5.53006691369843	8.68147967983166	5.76616777766391	5.13328022334945	5.69424688709978	5.19610849783173	5.56028348292854	5.67303227267884	7.36804423027124	5.5770114238949	5.5770114238949	5.5770114238949	5.27410306833825	5.34217742313225	5.56826342447863	5.26985191976697	5.44261255272345	7.55254632819213	5.31636021175582	5.46295290281478	7.37680050022574	5.3991021484441	5.48227092177868	7.32248023434237	5.52786593067099	5.336317704737	5.336317704737	5.76507801846154	5.65769070404982	5.65769070404982	5.44148222874678	4.64122589799833	5.63815870327497	5.51907019740754	5.15196937530349	5.41486580919024	5.3205039710389	5.12021474718957	5.66201415541248	5.08088585351842	5.12199635528031	5.61080985552158	5.42645861794177	5.65341711815997	8.71551465570439	7.26908843904713	5.50930522580617	4.92909458648171	5.72045727516817	5.75797542928391	5.25487800444576	5.40920489648846	7.58164592041058	5.64075482067562	4.45712478925855	4.77289325082273	5.46604309788075	5.61462633578745	5.51122324226643	5.35119182915914	4.89363017219502	5.44373198735957	5.46586967218133	7.34991690216291	4.85234701475651	5.42371072201338	5.25095619564734	5.43503649483686	5.53699935620264	5.36957427561503	5.13881531624783	5.29331285045531	5.55115806655057	7.58531575293073	5.41951869230268	5.57446674246738	5.57446674246738	5.56073052553996	5.63617561373362	5.59595746033277	5.65107231473736	5.1305101710708	5.62852233974147	5.35418947727798	4.76366709138399	5.44914887503083	5.43746214356056	7.45561972502864	5.65951517133289	4.94845567223723	5.71557313891908	4.45309984108391	5.28723688941811	5.65344458814158	4.74632299983945	5.51622718095471	4.72801790812256	5.44203927415113	5.30171040941832	5.47273963053561	5.34599291600861	4.59386679384643	5.63452640775107	5.11153252759354	5.64773023923846	5.24740136039111	5.57564680129322	5.57564680129322	5.21447108039738	5.33414054509236	9.3960271132671	8.5376824376073	5.62587276260879	5.20872394906751	7.34540719817866	5.51616222659673	5.44624429872541	4.68771649143723	5.40144965136809	5.49170691890616	5.45060337811292	5.45060337811292	4.93739977222921	5.58005691622691	5.56219908884542	5.34399255537785	4.9722508525821	5.53463761074348	4.56777272203955	4.95094990929105	5.52887219900304	5.16371896567772	7.29249815894026	5.60110658632376	5.33164509352757	5.33164509352757	5.58063180696515	5.48593464408957	5.27561146005724	5.57174035764941	5.57174035764941	6.82522201820943	5.10751135363562	5.20239713997799	5.12228167726017	5.58472300165288	5.62181269688255	7.46193972797344	4.76610315860099	5.2485310588555	5.67876533369375	5.59086621497502	8.14432697824	5.52850248435297	5.36993042844329	7.45941134372263	5.49730942754138	5.09971587898293	6.98046425441652	5.62407151656975	5.45687207741962	6.98046425441652	5.61614189309466	5.00256781951814	5.38035577113053	5.64477096726028	5.1409683648388	5.48440579085783	5.29705893655137	7.59044724309903	4.9486615864891	5.29152465251269	5.25638088324032	5.50997355270625	5.35400058774658	4.92460921732631	4.92460921732631	5.44009292650944	5.34236410910332	5.4512254704191	6.18166462346369	5.40016114083558	5.54232901679454	4.93416317857844	5.27765966378771	4.84207984650459	4.85346055915566	5.5277389756321	5.12577405615695	5.08139762039019	5.39664912847745	5.08992310215703	4.92813769666351	7.3948610770579	4.86331361686719	4.48248334417418	5.44944706482866	7.4517997833524	5.55514802148643	5.6456686518385	5.10234006945033	5.3633945789599	5.49803380957068	7.38042859440676	5.13735037933433	5.28321830311306	5.28321830311306	4.89786007895368	5.54943002337684	4.91455819702212	5.39328881246369	4.59821608513638	5.43355193331867	4.89034285631156	5.25878597870549	5.4693375590511	6.52141908151011	5.10306852615227	5.02539226078705	8.71004072526843	5.10290597081201	5.39532744254026	5.16784756959215	4.33753914316241	6.96777732146218	5.56480597033164	5.19887097680794	5.34984539801685	4.9024131796224	5.02857533699335	5.5036260659621	5.1842007233899	5.5315517634486	5.46626855925996	5.18050759706824	5.18063521549455	5.51434410328421	5.5499601185957	4.38761064044169	5.21858300482505	5.22313688076307	5.55783461457328	4.98818769038586	5.16540650349398	5.07703914024775	5.07703914024775	5.37245639102758	4.89221118636782	5.62021796633176	5.34664408872067	5.5563352612597	5.36450621099928	5.11810529587023	4.70608808915128	4.77955071831946	4.81739426699803	5.52607831158239	5.40450499700541	5.19012526873764	5.26930454144561	5.13672594159662	5.3297845230219	5.60950647212313	5.13069270670599	5.05769866336665	5.35626914317642	5.48245671833612	7.28445220528414	5.04624986462539	5.39830646440346	5.41067097019087	5.42709923930803	5.59868533153435	5.4283858747447	5.35562284050416	5.39288326307508	7.49482316463482	5.22779345646099	5.22779345646099	5.41799863629256	7.43218488233566	5.40499021943389	5.44063121372072	5.22007809426115	7.2472330539997	7.56780874139879	5.26744135658497	4.87356431419231	5.32373761481017	5.44831801661431	5.4550451428922	4.71842961748941	5.3180616733656	7.34052207520372	5.54794969732478	4.88389394412682	5.37094291052758	5.57033821693673	5.50497212654685	5.37553120546007	7.38831399992553	5.28882941778404	5.28882941778404	5.2732576316426	5.26576152906298	5.2833929666636	5.33656007850374	5.05375482210706	5.45988504797213	4.55044156327895	5.10848656865456	4.6560476959008	8.80797946948973	7.48688954018321	4.77030119165242	5.09457425068064	7.42393597142034	5.37842360678643	5.0939418848821	5.00399339203266	5.54989202485663	5.54932826378866	7.37106961145854	4.86789066058276	5.31259764065353	5.12343721714041	5.36485102182492	5.03346731504953	5.1026243887298	5.28574178489584	5.26525341781941	5.52522694577971	5.33160247319517	4.99904594675732	4.40944436495907	4.8356358984278	6.85886802924816	5.17773379159711	4.99496224833099	4.48424548861933	5.43782515774465	4.85755726273971	5.32891555431207	4.99052013365135	4.83274815946859	7.6763961229227	5.02512561941939	5.01937166943908	5.31902629635556	7.23249732791969	5.05591297954429	5.12091447667037	4.69290574175839	5.41351833676901	5.43295524851256	4.90622520130744	4.63059425635369	5.41400918338761	4.8068898398487	5.1290318198349	5.02682110758063	4.35876430241026	5.0224975698587	4.84264521617348	5.18435646516959	5.40976380301565	5.31061511976818	5.11117691290735	4.80023872722018	5.274269487174	7.34286978812377	5.42054837440162	4.9290405191276	5.39997125884659	8.54546694219094	7.31377755586685	4.80023872722018	5.33858504068633	5.45285759249113	5.29630972394635	4.98837102584965	5.12312887770965	5.05541007423605	5.12924610201801	4.90851055105134	5.14321202295488	4.5015668148261	4.50062277331272	4.93131930116951	5.26454809691743	4.92483456082987	5.20229924773882	5.2634021914166	4.9845510528515	5.3360318982218	4.52231463634865	5.19073226940067	7.03315121735764	4.87720152887436	4.83264783138149	4.86445676712004	6.87349061685696	5.43248346326355	8.53806759826323	5.328907686914	4.97424564895714	6.85292840832779	5.39258599319786	5.06808273091719	4.98910973996701	5.2110858019191	5.13281650406489	5.04522652105269	5.04522652105269	5.05812256566487	5.17401751765896	7.14663522615327	5.13801545242026	5.13447978919071	5.24004137275615	4.25041726575706	4.75247845674212	4.53700678058832	6.16350780197862	4.61220749477042	5.10493305089755	4.83032623519273	5.2026769677696	4.74351919979115	5.29365835370291	4.98603707492594	5.01525146424612	7.46869820094899	5.18396889188429	5.16107397311779	5.1936906053232	5.05473968463711	5.1913956160278	7.04783120358442	5.21246869644733	7.04783120358442	5.09241847444489	5.36255810741033	4.79059889363107	4.61904020251354	4.57466050588796	4.56714567553243	4.42283266747275	5.32000560407254	5.24184115947443	7.29967651135869	4.78043832393248	5.16158090469316	4.93131930116951	4.95686756091383	4.49600799749082	4.38130840814915	4.95588885139563	5.15646328276374	7.09679340839632	5.20021583664719	4.64304699124226	7.24389929228374	4.83748242461915	4.36025525999241	4.42504107849746	5.34958827027083	5.25281347077381	5.27186847599259	7.51044735924023	4.77729878981875	4.33347314175674	4.74385042001071	5.2401469904694	5.26470057410899	4.54098824881371	5.04430209474393	6.99748468958932	4.9638278653269	4.78932705891491	4.53185603790312	4.54747448902625	5.1582561321159	5.22107407346833	5.25504699802755	4.511081324548	5.14286747945355	4.69212473402477	4.79858268975143	5.15949888152002	5.29278936452498	4.9750852272041	4.71798631184375	4.73437550444957	5.21113608423519	5.29300686137205	4.92459310081911	5.08564246182496	5.1244917471659	5.07996738125163	5.20609680231048	4.73548105706414	4.73182631858974	4.96462181926556	5.15002257240356	5.20081217155285	4.93601291001462	7.17999585306292	4.56192930898534	5.24654755655455	4.53277240247629	7.51671733873786	5.09320491427336	7.26055519234162	4.95821573097735	5.10116639014501	7.19301443449674	4.71517077470334	7.04799318578983	5.10559918217567	4.88544215576337	4.88544215576337	4.48239524305562	4.84873227443957	4.38748147611987	4.87918223126171	5.07297410520058	4.64928674965681	5.04949599461233	4.64375873191713	5.07297410520058	4.78043997998076	4.42317440022805	6.99285928995382	4.92332146762661	4.73340247045258	5.08245940440544	4.75699763528238	4.53566841702752	4.67959743779296	4.52186918433197	4.67259928428478	4.5986136619306	5.11503464759882	4.53373595580594	6.70965748424068	5.02786344147405	4.74036452181828	4.40574531416822	5.01155366182979	4.81028377839127	4.99651915837213	4.78271598440452	4.95215070608404	4.90234722364371	4.8257383706578	4.55363689669769	4.30003850590514	4.33227217995788	7.25053689474716	4.49755595869911	6.96678607378617	4.30992328793959	4.54443279602999	7.40530504951346	7.17027367564161	4.55947461516341	7.31604495105026	4.51250441789414	4.42450689976871	4.32416798941625	7.18769281399494	7.09679340839632	7.27592695703871	7.32026967325481	7.28938679603963	6.91956177537754	7.04018427924291	6.02883376616117	6.0656740214496	7.03989699114943	7.21574161775962	8.48213391072715	7.22675839737791	7.38278421596206	8.57787438235379	6.73103760546662	7.1959927164473	6.80565870604807	8.53311718933575	6.98953328451567	7.40617247355915	7.2962494311591	7.08638636988441	7.14339722246216	6.88392909452315	7.13300042473413	7.13067706577484	8.40536340064831	6.806777507584	7.16283051852143	6.65987037796923	6.57760298567146	8.38238208662291	7.37252954137367	7.39729278624044	5.52865088713176	7.20081230584591	8.71306559357556	7.41186229165643	7.41186229165643	7.34667728265678	7.16360504496106	7.21127594466806	6.96238168915952	7.02944130287644	7.72620670754007	7.13640722511545	7.13592301395237	8.61373799512144	7.19164193909736	7.05157594533611	7.23926214121277	6.02430772485527
"2022MCF0011_p_36_01"	6.8526454175289	6.8526454175289	7.09187371448105	7.36299887983653	7.01913833251452	7.03441952797576	7.11323798767621	7.20267473160116	7.14780532794244	6.99777804896971	7.21776326470084	6.89214308228198	7.87748666022363	7.26241791144986	7.20600773535457	6.81894639731761	7.06335878263986	7.30074705577282	7.23220527451757	6.96681535317022	6.90628677257161	7.17877892426908	6.98964601967029	7.0094767805932	8.55686798342426	7.1696710701735	7.08553283733452	6.93670891097242	7.080946455239	6.87879696024822	7.00844104819809	7.09989832274254	6.30501684571679	7.24653251771246	8.46791967399753	7.24656699131409	6.97771666520758	6.62012724943369	7.080491290641	7.08137826584739	8.52634177354191	7.05190702293388	7.33001403669146	6.54781426547573	7.21317983769187	6.65948565687025	6.86491166616986	7.15539527848061	7.15593777183265	6.96205148366778	8.69637465799068	7.25193403990769	6.55911388497726	6.55911388497726	7.11934459080712	6.78869703406751	7.17266220398369	7.25085558489197	5.23532527430652	6.24945230943288	7.01109165660815	6.88143124573741	6.65040971837848	6.76316879630011	8.66011450031166	6.97445379337074	6.93122118105798	6.52825046013897	6.90500317821496	6.925425791467	7.08565321398713	6.64719112129505	7.21088567455346	5.11374112177197	6.94252470963085	7.10007089990414	6.83438002319897	5.36294940632614	6.7501811095051	8.39334559996719	7.17553369742706	8.41670640477904	7.06729042775267	7.0078092212039	6.41433104378409	6.41433104378409	9.49598645925392	6.40251859195685	7.18904905780942	7.17248982917766	6.96359181037507	8.39121807356616	7.16752414882209	7.01699186971255	7.01414430159394	8.57777184911219	6.98710883226448	6.98710883226448	6.95949211075401	8.46131640561336	7.09866097786594	7.12835396724339	6.70101638777579	7.03613881181031	6.56608253023228	7.07270944060543	7.14712665831928	6.97445379337074	7.06026033876641	5.50059259917714	6.98123167498532	6.6824724694873	6.88693357747874	6.94529022557258	6.85252430874886	6.53566520347492	6.30538793808234	6.74573410822116	7.03890880508573	6.95218190553735	6.78633400632955	6.99011233948495	6.89050155216752	6.89050155216752	6.79649533160541	8.51016685621034	6.98215091083031	6.91231106379936	6.94731788162048	7.11980067282158	8.24218725267244	6.7564968450242	6.60280019024154	7.0231522038399	7.06110256032198	6.73772644089529	6.95206835433575	7.05470277114214	6.90543755460468	7.12305574407097	7.00563811342324	6.99241953273758	6.86422156492189	6.92288566255768	8.08097062954835	6.69610974168059	8.37232976793101	7.13356987884915	6.85183609083848	8.2718647203743	5.07797012402698	6.56719121482753	6.60539406975589	6.69823970661271	8.55642621400493	7.1142562149084	7.00762078333234	7.05634547348579	6.86628038529436	7.1005336100019	6.01881964706896	6.53512985476188	6.98167686374464	8.45077973382438	7.03719493853425	6.4630421573204	6.87174400902849	6.95193422953349	6.55237166937009	6.84343584895918	6.80895454910771	9.25067784080456	6.87986986319359	7.07735683008851	6.49987029933282	8.49552005814122	6.36208975478357	6.94697102731324	7.03453865986575	7.02628123278763	6.79225915054912	6.89514527981698	8.34417056577694	6.87805819189311	7.03798774045452	6.99444552390469	7.09021975994675	6.58633459531133	6.4384077805034	6.85301703840853	6.77468630252259	6.37105280973375	6.96034406245887	6.57646250227259	6.6812962876788	6.98336306437673	6.72105569171985	8.26886970596195	6.83535850112546	8.09949776705177	7.08283964547989	6.97519669859523	8.41594602582153	6.66409126601029	6.88529040791569	6.96743190580512	6.81274389989774	4.56068676266956	7.05560424909784	6.96634669605722	6.37758757492259	7.92544925845974	6.95522336925656	6.77783182313544	6.74614436317916	8.26048525137995	7.05340155326837	6.9927757982417	6.97876260371417	6.90313222322509	5.81916450389108	6.83312247963832	6.61811056678828	6.8174553975628	6.25931187026567	6.99406024981627	6.79659741312882	6.8698672237559	6.82100391922394	6.26987687569873	6.98916670414753	7.2149368157783	6.52603153511029	7.0185335431654	6.88457327443014	6.85845240003105	6.87124639317082	6.36938715613687	6.84969601753333	6.75233167786417	6.92135995065969	5.05110983132483	6.98167686374464	8.3666953992931	6.7967849422238	6.7967849422238	6.42256930721638	8.42735007003805	6.77566624525619	6.88534323048029	6.81508026518136	6.98792666965621	6.57678004407569	6.92944509888325	6.77555729096751	5.37878575837539	5.72189907866325	8.44975909349451	6.82893252268797	6.85581872103221	6.76804625669435	6.46537740131593	6.77803958355003	8.28420884067515	5.25027547775462	6.41336691506932	6.81456041905905	6.79203079813464	6.99662023807022	6.73967961427893	6.92858867225044	6.92858867225044	5.63559859548106	6.78119872948091	6.19717511710135	6.99658889326695	6.99658889326695	6.12774945084225	6.77128518544032	5.78881924743522	6.22295722277545	7.87267031776174	7.03756132863286	6.87214551161383	6.97067108463151	6.91018288147456	6.81814561299758	6.82291232227103	6.86409649296597	6.84569431661239	6.54423261598511	6.36351266889096	5.52225554504171	6.21924354954555	6.51358883946969	6.87956830271946	8.19331533701769	6.83463567405437	6.98167686374464	6.82180011259781	6.72261871867071	6.40152218117608	6.47851208042492	6.86496494023486	6.69835369388527	6.59685743132864	6.8138254990333	4.96987305803677	6.93960810966347	6.73118911197324	6.05346278194554	6.59859306793749	5.14795977563307	6.90870980572502	6.9433054848023	6.81851923713952	6.86784339774686	6.65240359948078	6.83571589170761	6.61298473394992	8.4240327219559	6.75528448488454	6.74759244808324	6.82958561336979	6.61229076706592	6.674886328261	5.63922175342404	5.55667653272706	6.9834830759025	9.35334094895166	6.3498573986012	6.84802853535196	6.82801818184057	6.82801818184057	6.38158200732163	5.94322471857753	5.43514978932787	8.2903904796469	6.82163617497418	6.87964930429033	6.63649260877397	6.41321617883197	6.73828485711934	8.1976110289008	6.41321617883197	5.8370043348332	6.77712203657069	6.9287811940678	8.16900297406367	6.83575423173466	6.78370848566451	6.64142932747646	6.50887467664064	6.43681943782903	6.43681943782903	6.67219799728461	6.87239945159305	6.65758818330055	6.64578555502999	6.59057257141789	6.35781738379338	6.68046279001123	7.64941051780784	6.68143143669931	6.68046279001123	6.43281750647686	6.63147027711316	6.49969663864109	6.69338831832456	8.16286433888652	8.13382532531795	6.74290054150122	6.42774894178645	6.79058072162097	6.80791048898249	6.63607403744057	6.86915168268199	6.86915168268199	6.70386178121419	6.56808859510587	6.8238852172895	8.05669812863893	6.71986542214307	6.72902349646894	6.67267331053216	6.46768153553905	8.23250771885272	6.4819097712025	6.93629444003352	6.77463882560329	6.77463882560329	6.79779211193015	6.06636027613785	6.17079074989212	8.0774848648443	6.93285872661037	6.18631980542205	6.81376987865989	6.18647115782349	6.61539612356204	6.6580504406485	6.49076158232942	6.23290552210053	6.30147833824624	6.3516113954472	5.47339584639904	6.79560934239567	6.72986284478297	6.55197817425709	6.45890872546765	6.39997965842374	6.38306734478692	6.84433176209992	6.8238852172895	6.83691153950796	6.22878405414422	6.28115489539794	6.19243913855227	9.59997730887998	6.86319216868501	6.86319216868501	6.54241254784318	6.58257901192872	6.59062262576012	6.59062262576012	6.77614555532629	6.72421893453306	6.16498203399821	6.35976878912057	6.35976878912057	6.14492719192288	5.85003850250006	6.71320943437323	6.71320943437323	6.30111453154274	6.65743331012817	6.60386923539398	6.55535613630487	8.12520463320377	6.70810230623727	6.18631980542205	6.86718629688649	6.27742798425448	8.23060316790136	6.73176675286618	6.79376406781236	8.09357854781326	6.62959376768323	6.13007208708438	6.68310025659546	6.21329194618606	6.3921827178556	6.8331003131725	6.78807651528883	6.25956377726968	6.56520122256578	6.26565120464388	6.628422762112	6.67775303211287	6.00561833437275	6.71126259095485	9.07628920279763	7.95399196363106	6.53417378246704	6.78785992818613	6.68389497694527	6.62439285661597	6.62439285661597	8.23088564590974	6.17985213835429	6.14712263854245	5.82193503643935	6.73335256528637	6.56315866441472	6.62833012995456	6.27585575049075	6.27585575049075	6.75737248369945	6.72980113380391	6.54845295390068	6.31423102085306	6.64130796326889	6.53608341934898	6.54734746744698	6.54734746744698	6.84041910688426	8.31102464392994	6.65356406003784	6.65356406003784	6.51278310949697	6.59901223209327	6.47368152996638	6.5303975553565	6.57947185355111	6.67661735727761	8.20683203784457	6.66146152314919	6.72024916907582	6.02180710203378	6.48870615369717	6.48870615369717	6.35245499294016	6.78487372079119	8.75122912436205	6.31592195459303	6.31592195459303	4.78865132048154	6.68735116666792	6.63505190227755	6.63505190227755	6.80368024423445	6.35483766710212	6.07717361153832	8.31329477032686	6.83257481221318	6.71554914871531	6.61013005737438	6.42393097184488	6.19593709500148	6.77781114776431	6.48124671980406	6.48124671980406	6.73271580847805	6.59958977146677	7.97043568999492	6.57894189308863	6.57894189308863	6.73133299913289	8.01044555363108	6.54072333315377	8.00224793345739	6.76785048517245	6.48081034466312	6.75388403164177	6.4491278425735	6.4491278425735	6.4491278425735	6.37752726692477	6.2952588526146	6.55413307830222	6.58555176546163	7.91024096801692	5.70992053025437	6.70624678448786	6.5701574447998	6.43014419886022	6.15480545024539	6.65325554955058	5.68025888314503	6.44404123218917	6.44404123218917	6.73733357623376	6.6332374919195	6.6332374919195	6.64865703386064	6.64865703386064	6.42699632341128	6.49260236883715	6.68051570279896	6.49491710061311	6.53225888814997	7.83328991659897	6.67568767882733	6.06106524908838	6.06106524908838	5.05934198145532	6.53892292925874	6.53892292925874	6.44076844686006	5.80929133604372	5.64354823128959	6.50232540600325	6.47984891960443	6.17875260789815	6.51114730170088	6.51114730170088	6.09741386390073	7.99962053827898	6.59671095711037	6.52873357995528	6.50886160453453	8.11673709733001	6.72598776022063	6.77725861265154	9.10068584630809	6.36760331657667	8.10983508179552	5.7874092462859	6.38196288015285	6.29017647531504	5.91495361960954	6.53225888814997	6.27221310845393	6.68103245052062	6.72338073918245	6.904785994082	6.48130297277772	6.36033910457127	5.56695464044557	7.91221842476285	6.1063363734501	6.59931219088075	6.59931219088075	6.26781695414339	6.5734798428088	6.44068086786865	6.53932440131357	6.76074139759474	7.8631479819435	6.46666257043374	6.322153719589	6.33357892980475	5.97363272231606	6.62723643824636	6.15811924199652	6.49558199979011	6.63749038765828	6.57514721743521	6.53248867915133	7.30779317615598	6.44747049445387	6.35280297239004	6.35280297239004	6.40759782818909	5.50006287140535	8.92690656268352	6.48978486129724	6.67619582211147	6.54028396385155	6.64405540040852	6.36483870032901	8.08760886466449	6.47537841774116	6.26461892653788	6.47930989055986	6.5727516095685	6.51920214797526	6.50073198229506	8.14424532281109	6.56854321215266	6.56854321215266	5.96608992409218	6.44309315810472	6.49516436058618	4.73012518239458	7.78209762546945	6.26075970034589	6.26075970034589	6.72424079193971	7.84843934278532	5.88625597971978	6.33276906061088	6.61364656906728	6.61364656906728	6.59849496050059	7.48147091161862	6.51313132609421	6.46055057492877	6.55452153705568	8.09932849614368	6.52458554354185	6.3921385772157	6.37036889284773	6.61539612356204	6.46487177740986	6.6182831782132	6.40919300563185	4.91380422169087	6.20117145845811	6.04449471137046	8.98241015890286	6.70760626183032	6.70760626183032	6.17681952771097	5.88487530590176	3.96652753845441	6.32104535556381	6.26840962347091	6.44245829745349	6.43839941453753	6.44818675996324	5.87747346120624	6.33357892980475	6.4157234484904	6.26353065548372	6.69098036049544	6.34361841193156	6.38722109881695	6.20077295155319	6.66067375014743	6.08553019164044	5.84277696887305	5.42959906116929	6.62769765442958	6.49879911551129	6.48702586236483	6.1553365835217	6.59397888629807	6.59148929799671	7.97224536932934	6.60938499721992	6.60938499721992	6.29235278129266	6.02234710638416	6.18341517445169	7.74897249110699	6.3020044176525	6.51466172406837	6.54851312505195	7.88232936707597	5.91608428057027	5.98065059249859	5.58361290167057	6.63135506657059	6.66522405664369	6.51977664742345	6.41414552650928	8.16335811830357	6.37815681968962	6.60625226941294	6.45846214854665	5.98708060961394	6.03386163846966	6.04046874751523	6.56958352071254	8.11601636734867	6.60304877886672	7.65632194379323	4.81520565990973	6.51972019559305	6.47278157757085	7.96596543584587	6.64170168899582	6.58047186953045	8.14238084898001	6.54767964293202	6.53102736764054	6.47383180965301	6.05878081577283	8.21132662117751	6.54802200504164	6.08389695357181	6.08160188854829	6.56727992281135	5.20786550185325	7.58380195857335	6.16110195942284	6.06842061908505	6.56277328837688	7.75164961469129	6.45747347323063	6.06428356662587	6.44692161308961	6.20256874727092	6.58635209077745	6.58635209077745	6.44050073437367	6.44825166840794	6.40029598075019	6.31344305924769	6.41031301769295	6.54998325679581	6.28664604955254	5.98531175192368	6.24589522893122	6.56120893362021	6.48870615369717	6.60844624913389	6.39201460470146	6.19341040174154	6.49151351947906	6.61952465641979	6.25530091113509	6.4899982851171	8.04060901387955	6.22698285235692	6.07363553220446	8.00883991319809	6.58881289393094	6.38930790373405	6.60064043729673	6.36568432360079	6.36568432360079	6.14246851303604	6.43496116347126	6.22031571932842	6.4443825378524	4.54957166955263	6.40575420492964	6.34785820188485	6.43499462786163	6.43499462786163	6.12502681063246	6.1798392133428	5.98925794688217	6.21271136891352	6.43365571065585	6.41016812644245	6.3409111638807	6.24474162456525	6.24474162456525	5.97206765540775	6.49383502267337	6.47195762324495	6.02626652377021	6.35176845783644	6.40057217591521	6.07035912715052	6.35367161868583	6.29688657049466	6.27135983061614	6.09918857677398	7.66303815720714	6.38825321197334	5.82935879123975	5.93687516648137	7.66303815720714	6.60968293502705	6.46500743143291	6.36675265358446	9.12478506580799	7.93732385881211	6.33163765304449	6.33163765304449	6.36997254856084	6.13556607568082	6.29871758049423	6.03704472399324	6.02077176293283	6.25334511199306	6.60243505595729	8.12026253211325	6.41054108569387	6.40355338435816	6.40355338435816	6.44552348782558	6.44552348782558	6.37129471892126	6.47068208266927	7.85031353517259	6.4405494010601	6.42217676104593	6.41787738763856	6.26530002475502	6.5694604607968	6.5694604607968	6.38611063848759	8.08886284235274	6.18127078109226	6.32286896973128	6.56181950652047	6.46943971057076	5.56116081755437	5.98047994347287	6.39860765415323	6.2806427201671	6.47836004223407	6.19914285228107	6.26335317905465	6.38978299471964	6.55091658869751	6.13177458880921	6.47320882860938	6.39963223191841	6.20197500551362	6.0388141056261	7.5728386648244	6.3626427200169	6.34922583518713	7.65593186758993	6.37947707732763	7.88327504978279	6.40185029067652	6.27918244992349	6.27918244992349	6.37626215978164	5.22861391362181	6.06665077726484	6.27047736736649	6.48723778514002	6.41632461729766	6.39804949458017	6.27117814972996	6.24901942644243	7.92669857975629	6.36965571539483	6.36965571539483	6.287233956571	6.33291368682264	7.93016548819188	6.48606399708616	5.6411255684429	6.35809436796864	6.46866335578657	6.38714616346846	6.12881491964234	7.92915506302467	6.22187139687507	6.08944335790108	7.90199992578414	6.48557631282764	7.88492243526721	6.06389569436406	5.49368258843628	6.24787659367425	6.38176412792438	6.42890311421707	6.22773540861245	6.22773540861245	5.94446019905012	6.21148200184918	6.39092641406504	7.97696450697704	5.91005016699045	5.97480979596944	5.97480979596944	5.98379313626489	6.29549561206603	6.33318052288193	6.44725739601313	4.90953856495689	7.82129881274391	6.22261311548738	6.27873856861777	6.34812684567876	8.74950153929143	6.07617311898673	6.48021483525867	5.70149537116492	5.66262296863295	7.92996855619207	6.04435658080258	5.46439267569711	6.14757066995323	6.37557186518384	6.37376399116081	6.48744594437624	6.26599403753889	5.8000226890904	6.0932886421373	6.15115662307059	6.25129282632471	6.31523383068699	8.01274113380021	6.20361323461628	5.08687952601952	5.57735905915975	5.92142260492172	7.84771445103124	6.19075608617425	6.05648532335212	6.1807026340996	6.19953109945006	5.80570401022788	5.03416941427177	5.52237402523723	5.92211449710974	6.09754343596431	6.39318235693046	6.4173166398359	6.50824315680754	6.35731106360871	6.50586569619048	6.25285863528353	6.31141719304772	6.19818990982981	6.19793836465325	6.08950403046873	6.08950403046873	6.23164157012202	6.26992240570735	6.26992240570735	6.22261311548738	4.90684107153003	6.1369383346908	6.07713880740756	6.16872748730964	6.22404796116669	6.34039210962255	6.30152106415507	6.15476398203906	6.27955982410271	6.20167202437058	6.27977124089261	6.08642978810111	6.21347888417396	6.45585380518734	6.28567161782252	6.34069036514341	6.05190928003691	6.2238410487113	6.27933364891082	5.67384848413674	6.14932510022411	6.43846056446341	7.75091619460919	6.28914793808142	7.98732263259544	5.45288355840406	6.24425947125988	7.66009382316073	6.28524058927041	6.3058039438145	6.20082340826464	6.24259959178887	7.47146209419988	6.14090373220192	6.20923654439769	6.39924222993874	6.21906641908533	6.30914602613268	6.17339719219711	6.46888836423675	6.43572927766354	6.30086242599232	4.63836252111869	6.45381068384884	7.89904331483011	6.2429157088172	6.00196714952707	6.33353187488238	6.44806881069005	5.27041609794431	6.22739333603417	7.80332028641756	6.07706759023457	6.36508177943707	7.47971073783376	6.22237168966638	6.11438263040891	5.98061466740669	6.25449567850604	7.64776649969458	5.91284886873568	7.93667762811351	6.16738693800805	6.1567305943065	6.13651744387982	7.9474818888462	6.1981892100827	6.24142159177177	5.96673743627859	5.99416962484061	7.4038530592346	6.33306376748428	5.87083757368957	6.19518482623312	6.10336500187279	6.00182353672734	5.99685800435555	6.40692780563041	6.40692780563041	7.81304018191092	5.45023550621879	5.87129505930837	5.87129505930837	5.94952910694379	6.35843573368614	6.35843573368614	5.92114092232985	6.37970694558331	6.37970694558331	6.3016385804234	5.75070585227591	7.65498817223406	6.22067167581813	5.70192643059354	5.70192643059354	5.65135008771734	6.19639601454273	6.19176846270263	6.26669054699814	5.99976026209194	5.99976026209194	6.3336939276404	6.07955015602651	6.37979366466497	6.20038240985284	7.73398823728916	6.38895683661621	6.12904931311368	6.12904931311368	6.02650814539703	6.17830087541173	5.88404372036806	9.02524109606581	7.92976764661244	6.42012088440071	6.1202996083482	6.11712128200659	5.87759348078919	6.20430601681912	6.28037212917417	6.31684338555227	5.64324845558699	5.64324845558699	6.0738928459608	6.0738928459608	6.27010635646909	7.76243414596002	6.27010635646909	6.35681779750772	6.39346074150161	6.31749645284469	6.31749645284469	7.94970405940129	6.25975565736656	6.21931356034067	6.11897669439717	6.21027094819436	6.12310127936598	7.78767238317295	6.09450290399933	6.32776323085571	6.25822009746328	5.75244362130932	6.24567667307677	6.32125066555883	6.31090627572302	6.08400223324012	7.80775420467543	6.30024994236738	6.18511373832112	6.18666490206588	6.15342096475237	6.20259239849007	6.20259239849007	5.69390336798929	6.29501408244796	7.94560770646537	6.11864610266237	6.11221806853474	6.11221806853474	6.07286585391643	6.05869722424033	6.08218850102932	6.24246087311488	6.24140352338539	6.04947875954871	5.87612349754107	6.2519170820171	6.2519170820171	6.2519170820171	6.32240774013052	5.98991238182907	5.72597106665243	5.72597106665243	5.89960433703179	6.17758404896547	5.79673171174356	7.84311957330513	5.87640701577239	5.73198350155844	6.3642030724429	6.36894401981854	7.33765253423364	6.36894401981854	6.11661894020801	5.59855248405394	5.3112041716974	6.31123821211347	6.29639838987988	5.5532962769858	6.03641775856738	6.27425321586658	5.62346126370657	6.14446678442704	5.38899970760885	5.72962762381329	7.6098835595807	5.63412975744567	6.16294569093687	5.60705990116584	6.09764517387593	6.07854931908905	5.84684521605249	4.6113352390922	6.27134747441702	6.1675834730444	6.07405140233964	6.21549555711624	5.81416793968526	7.68672829232136	5.93521233406128	5.64842153678163	5.76950910367329	6.08109061037188	6.08109061037188	5.68224475267313	6.02621885799644	7.49489667213004	6.24032354395801	5.84045877111498	6.12193948530816	6.2081230005578	5.57077271298129	5.94702737278345	6.23650182095798	6.13272950272904	5.73087131006611	5.83336886695372	6.26322570529115	6.24869222131887	6.25160040720241	5.76648093639779	6.01047992465413	7.84255839372932	5.72206354618249	5.89674345737604	6.18088441073966	6.07047670286584	5.61122190390071	6.280907140883	6.08255662712363	6.16504415484845	7.93710779577677	6.32019881261833	5.12211052400884	6.26692491281565	5.68577224810589	5.85130762758125	6.02462644208481	6.16855489882051	6.07153567803081	6.11195622006763	4.95670613371073	5.96546424484232	6.12683483189104	6.24421376041028	6.24421376041028	5.73299148729429	6.34395921087491	5.87379870816591	6.07826648213928	5.9567531853636	5.9567531853636	6.17027990491022	6.18164319796155	6.18164319796155	7.7210552088718	6.11008892220164	6.11008892220164	6.2721251934575	6.3397665224145	5.93559508836823	6.24263022151036	5.73611098174092	5.94462054502868	5.9745686086188	6.19850048594249	6.13184722944554	6.13184722944554	6.14272030844803	6.28348015419165	7.77421942999225	6.12578265028265	4.90838512132146	5.51905553666463	6.29230192555823	5.98005693457124	6.28378364528246	6.1029851091315	6.1029851091315	4.80938019541131	5.32382184600683	5.4548446267085	5.96843721320905	5.95294624751116	7.46628006732182	6.01883375254824	5.77522686740285	5.79333872558617	6.28378364528246	6.17752856308961	7.66869308424477	6.17752856308961	6.07544696799321	6.1632984335091	5.14820163194546	5.47443365638702	6.28162999550685	6.28162999550685	6.28162999550685	7.69311069525363	5.95356229066304	5.78252404853985	6.16575041760714	6.15686811584031	6.11971862863536	6.11117784554595	6.16004211028028	5.7497968593408	8.73463593079984	7.97609685387233	5.97141369378226	6.18799864278941	6.13459410010425	5.66867396509473	7.7612117331679	5.96105216994815	6.10294426440847	6.2522079664617	6.17892579647078	5.80409259479744	7.60963826627171	6.07161341876142	6.16294569093687	6.16294569093687	6.14549449280801	6.17144286271033	6.1215620333807	6.1215620333807	6.705082174604	5.91266381529476	6.20414615923836	5.42933424431457	6.18364798083423	6.07234297742846	6.17314927864643	5.8242640110782	5.76733585787235	4.99418692136343	5.07633260910804	6.01916480030154	5.31849957443927	5.97456188640342	5.92143620586725	5.18653239443598	5.76218627387447	5.37658873667839	5.37658873667839	5.55926821153516	5.53795729453941	5.53795729453941	5.81745400422642	5.80130282575751	5.95576095296744	5.91366912537533	5.70719998916908	6.19469422464149	6.01223557128571	5.83988645398715	5.70161427674001	6.12557892966198	6.12283987018976	5.74641550891392	6.19802762251452	6.08412596105074	5.72226722313988	6.12062311523186	7.53283442877165	6.01826486259109	5.91977442254819	6.17270099655657	6.10350758951039	5.70137961901494	7.8480923775019	6.0185438024107	5.48381099642126	5.91396395023454	5.87121697650128	6.06770526251481	6.21776733074711	5.9162107596859	5.95838917709157	7.66656667159649	6.07715827363037	6.07235679444615	7.73362932220214	5.83020268372167	6.00546065579479	5.69901272925465	5.60541984150992	5.88986236307332	5.77970375610576	6.15992052456973	7.51044637180141	5.92242990831602	5.83168116432962	6.06922950703257	6.85795569746284	5.97613325542006	5.71166411647924	7.30201868148395	5.70653087245867	6.14165634339312	5.65082027881513	7.30201868148395	6.16614219545661	5.79715757068034	5.49212399548969	5.95300362569959	5.06896886139933	4.6659898936376	6.07139169371624	6.07139169371624	7.53707840788871	5.93000464300772	6.1147301510293	5.7394819493434	5.61009240022423	5.54582867393173	5.80087164510987	5.80087164510987	5.29795234702748	5.60499188377548	6.18675651856138	5.43867934036288	7.40034838338858	6.0045361717255	5.8742201193501	5.01506618758349	5.66103735955192	5.69912524876255	5.95747867730145	5.58705845272259	6.12734256718445	5.96670010348906	5.83147610867704	6.12656925025875	5.05325626373214	6.15042523418804	5.48145343040405	6.13859238744313	7.77348614572282	5.90633290017841	6.02830311264309	5.8538895955381	5.8538895955381	4.76556077609004	6.05725441710363	6.05725441710363	7.60127729559388	5.89070131091727	5.7585071388638	5.77995932204247	5.88401311888246	6.01418395656521	6.11839952102498	8.65286374068635	7.69792311314209	5.98449422401928	5.9952442169277	5.73917273036894	5.81908293115451	7.34690270963271	6.19575039488129	5.54601820494421	5.98113060440169	6.05403046924483	5.90200729217918	6.06337973927589	6.0286566026898	5.99993032280547	5.9946059901221	7.78250318337615	6.07055381454619	5.43202928043474	5.66125594177524	7.78250318337615	5.57160427313096	5.9397260988973	6.05244762711688	6.1685638156134	7.61518967664185	5.96104567930381	6.00226489593369	6.00846718490893	5.55448564941228	5.55448564941228	5.93543753273608	5.91307039370778	5.93432085323262	5.96452597035101	5.84194346428671	7.67588522461001	5.86473985512287	5.87480595135074	6.04026606167599	5.86081940615081	8.94108438739475	7.3300374195739	6.0484309487719	5.97049868020943	5.84857960338346	5.33992893226386	5.49722292656622	7.55166002310698	5.63712199672724	5.11925375872167	6.04123012239624	5.71667725610673	7.57274151651582	5.98896790935949	5.34917540865245	5.96572585395224	5.96038978966478	4.6848877451025	5.58394639341368	5.35559537095464	6.09502969510602	7.76293514792962	6.19297013716409	5.72510647546552	5.91475912125351	5.4284631399182	7.41933216439436	5.63570642960354	5.60150104353263	6.06211674975045	6.11338782984129	6.11338782984129	4.66560127903758	6.1382918065558	5.90796040898606	5.90796040898606	5.69317074643611	5.60729028734757	5.85934737789174	7.62615613354115	5.91186964244722	5.91186964244722	5.02030067113154	4.58686380832379	4.8514056230986	5.53688256938387	5.5292157942952	6.02504086684726	5.67926625392811	5.96536019410479	6.00188124016442	7.63673213936938	5.96706951765658	5.44902670994186	5.13837340218511	6.17655240078497	5.61282999021957	7.56411617340581	5.77675526720525	5.91315691420884	6.0633899910883	5.64900640362601	5.85129473379343	7.6676050962057	6.04257659994686	5.1758849132154	6.0454293252661	6.0454293252661	5.52797776143032	5.10481222767404	5.61582874194514	5.20980923676306	6.10456921627767	5.57942382277768	5.94550656651179	7.83134968137507	5.94550656651179	5.6330787799674	5.6330787799674	5.94625003882318	5.68428347143149	5.65892026614361	6.14211122703722	5.39614220396154	5.90009469497054	5.90009469497054	5.93441247004975	6.0947523925861	6.15808392923468	5.6543221641341	5.70631399782744	6.06942496267931	5.85557340504871	5.75623267659491	5.97749840494856	5.27546304542627	5.94550656651179	6.61938724444225	5.77785310276556	5.51682014345177	5.55244292429624	5.89578314907946	5.81837367478643	5.931846574087	5.931846574087	5.7216647617237	5.79721804437039	5.89922332668226	7.59272384995984	5.56605565154279	5.79166018370214	5.7249311370669	5.40278731079942	6.14638174122942	6.01699696435987	6.00183579159194	5.26879118714164	6.14313351045412	7.63602520839331	5.64158303991041	6.00132027493148	8.73005979746611	6.17146951806831	5.9630579126487	5.9630579126487	5.63062984628538	5.79250796881641	5.79250796881641	5.5823752696373	5.44800980151507	5.21954560901326	5.94158347452328	6.12727528511588	5.92426168716227	6.05077050385464	5.85414004228774	5.81659853594468	5.86682465662619	5.86682465662619	5.50704379161938	6.93891104963535	5.96386503695507	5.93980650524914	6.03656592129013	5.19523040041053	5.93045408691137	5.89052087599104	5.85111078812937	5.82295962851799	5.78026119629942	6.09991568650478	6.09991568650478	5.88320632644406	5.97931263263853	5.69946395600701	5.9088687357715	6.12414974090077	5.91218032802426	8.86571624976173	7.50727535709382	5.82727765045522	5.74054090546093	7.50727535709382	5.9558465203682	5.9558465203682	5.90108773634748	5.60392663240619	5.92667350576805	5.72646621904447	5.8055420454008	5.96409933543939	5.57881895269256	5.53916111742238	5.53916111742238	5.68939268336809	5.88916398393676	5.95507541613842	5.22799455146876	5.5044659404624	5.90710874351435	5.77513805221101	5.78747925086633	5.66364219557255	5.71916929850216	5.63831116150244	5.48381099642126	5.95492666654829	5.87555275661978	5.81971058552278	5.43641643358904	5.43670971414339	7.78991521087836	5.90556406014374	6.00091518056341	5.92257725854151	5.7684353209587	5.97024611017413	5.81209324415526	5.86835921626534	5.57027274616311	5.95929459636401	5.56605345090638	5.47443114324788	5.75911197918374	5.94752205531222	5.69929600123614	4.93191322805322	5.71703564453921	5.92290563704829	5.97895474408265	5.45896404720792	5.87752672303719	7.68670550913811	5.67310927770994	6.02112270297084	6.02797986367268	5.49494866328277	6.02491530239019	6.02491530239019	5.94769289922491	5.40757641822271	5.54103569327125	5.97551061849942	5.8713022092513	5.16583894950861	5.93544944775766	5.63388308123907	5.79723003417697	5.79723003417697	7.68607263803239	5.33617977005615	5.52313756055357	7.78767622970864	5.87979838598962	5.92402234478901	6.0528622293932	5.81000596371877	6.00918478682039	5.58543333887623	5.97748908732747	7.281309145116	5.97748908732747	5.77456308382098	5.94158347452328	5.55457261744784	5.71872188718357	5.6368257045215	5.23493268612701	5.82383338411887	5.83290296565602	5.82383338411887	5.7487162328969	4.69415046361273	7.68008338769481	5.85756277756117	5.48520748199078	5.62143169389108	5.83575656465728	5.86323417360591	5.03363572470743	5.9356291329671	7.36126812018073	5.80118148725777	5.98910308368162	5.98910308368162	5.10634212206197	5.63808485048417	5.3111649764377	5.73763563322666	5.63686610011269	8.73618065656474	5.77493592913669	5.55657275339728	5.55657275339728	5.55657275339728	5.83242188638194	7.67745524668938	6.05405158061338	5.77045425282567	6.04613051608864	5.58519884295968	6.02138575468338	7.74935601323282	5.85568136155805	5.55207276285215	5.64296977171478	5.33096861171116	5.98154462346221	5.18141627860164	5.77044993837142	5.71730007990937	5.71224234871144	5.71224234871144	5.29791613697994	5.73969221936575	7.37842614098264	5.84621719491162	5.72834646064749	5.02347696477505	5.36432794747433	5.97496239821625	5.51860043943383	5.75070948086505	5.88897895269126	5.87593547912277	5.71283356739207	5.32084015489127	5.2120890057005	5.64484433689221	5.96271877014406	7.46932414568429	5.96271877014406	5.58585189188253	5.85236984380874	7.58536909419681	4.96744850062712	5.94269721218096	5.64514349912264	5.82929543313878	5.86319170402833	5.96113829809166	5.95031693653862	5.68263843537258	5.47964983588201	5.82960760079841	5.12436614777893	5.71834698696362	5.10957243029427	5.7906643093854	5.69078093853739	4.90651262035344	7.58508943935862	5.5398680919113	5.58388997706878	5.58388997706878	5.84081901590694	7.60084640875672	5.76729497267429	5.59901305147327	5.34714660946257	5.41314495024879	4.65330195726026	5.88163326199445	5.86579554171866	5.61290664184573	6.02166167029178	5.85686643340097	5.89059602617732	5.80118149007218	5.88163326199445	5.88163326199445	5.86090011557811	5.86090011557811	5.84742650179889	5.9438138374591	5.77723795298616	7.4652350931649	4.94343741573402	5.75496024611103	5.7265403280861	7.4652350931649	5.56232656963565	5.60858242444508	5.51783396201191	5.4340651551556	5.27747956458264	5.68522561170279	5.82803243914037	8.73802753029643	7.39452191685024	5.59715442651053	6.63634108973741	5.46948441575241	5.78958614518261	5.78958614518261	5.56532172023522	5.47805444532668	5.2913031597755	5.61793617297513	5.65308821567484	5.32746370423301	4.75159827989477	5.59057942505301	5.66525994376782	5.05254530815364	4.9240958462658	5.35734432236228	5.35734432236228	5.78749698772668	5.78749698772668	5.83378737000448	5.49000591106822	5.76663148544217	5.8719713570823	5.8719713570823	5.68598718494552	5.01482501733651	5.64585524332902	5.11901021274255	5.45730154366368	5.68849741085814	5.9699033539248	5.88460617968864	5.43200465648843	5.22968667096985	5.85722501527393	4.81681162131987	5.13148283820055	7.38555290070991	5.46338861658473	5.08745301281703	5.61328586140702	5.61328586140702	5.88298322879269	5.60487323086643	5.66725281339716	5.72037204384118	5.40680096510331	7.58416921407332	4.83687386911732	5.56782122815048	5.84613666743485	5.44561061568546	5.30539397981479	4.76865483176884	5.65280141849371	5.48765567782082	5.71914714886405	5.52779928984808	5.73499864607723	5.84581058859402	5.84581058859402	5.26612431151489	5.79667059168416	5.40446073247063	5.40437713801248	5.74420108654801	5.82619742263133	5.82733371496541	5.51260723153227	5.68134320480589	5.80445122386595	8.65369153987772	7.60017564324527	5.61346713339447	5.12768301020954	5.8746788960529	5.65509173209585	5.56654970316302	5.1126611669907	5.54901491973179	5.53024108616046	5.96326889453114	7.48419747674784	5.64301539152616	5.64301539152616	5.79876473335907	5.89813214196369	5.89813214196369	5.18559859133889	5.49868874752744	7.71240251874708	5.30558874840395	5.90249740325804	5.8084601736813	5.11642792744564	5.52375670238775	5.52375670238775	5.85132823569699	5.82968344206597	5.61059004484346	7.39054263107951	5.20270259314924	5.69276325200649	5.46812188518407	5.18998734296124	5.67924413927413	5.67924413927413	5.42057708569651	5.93540734523806	7.28951266652069	5.88909312338184	5.77242180666661	5.77242180666661	7.13557178989816	5.2103690890428	5.80872685518192	5.51649624517496	5.71044618049253	7.52960960167971	5.65427612371824	5.91373144576798	5.6189236092178	4.46569423260348	5.38884082847737	5.95496859551374	5.68040988863434	7.5978175291877	5.79115988034161	5.72604322521756	5.91169159069918	5.43482388409067	7.5978175291877	5.67658528563289	5.7290975608083	5.88020129215544	7.49919045075137	5.85957421378691	5.25508415997163	5.82966393068889	5.46705519639051	5.7111051623607	5.43660549191244	5.54023771406791	5.54023771406791	5.73107852674164	5.90482684020586	7.66055159546908	5.88447062737691	5.69757632200117	5.86319170402833	5.74961910260512	5.69247747568337	5.56808231352618	5.62528329884094	5.2117158966193	5.41977008854201	5.77969778692794	5.58764454991799	5.81957824364819	5.81412882299828	5.43120855625416	5.78405573361694	4.7597620963794	5.43621992845508	5.67430425374095	4.55113047577859	5.82600098665477	5.51324103441886	5.36627700714352	5.80458237689533	5.62555683492418	7.18356168234318	5.17413603731478	5.50670872137267	5.50670872137267	5.69475825199234	5.69859136193146	5.63095106666428	5.56662683748531	5.0016751063513	5.61660007636282	5.63586175272601	7.38642526514208	5.63586175272601	5.90499179049093	5.21852989742503	5.68232913786484	5.70797010340539	5.92370595248513	5.49665140357849	5.45730451732119	5.23477302232947	5.23477302232947	5.79131109962322	5.51837297962755	5.61126705667769	5.7269981929937	5.16296291164403	7.39177828466124	5.66154174765813	5.72915723322715	5.40331630110891	5.53138203199814	5.64442319901985	5.70474702767871	5.70474702767871	7.68136662497155	5.75206714944389	5.53979636263136	5.4601810110798	5.57323701894138	4.70312203845777	7.64497741217525	5.73828353592558	5.37113370353145	5.42520324532223	5.7498938408439	5.25284146015322	5.29833082523403	5.66114977840275	4.80886878185184	5.65161552457678	5.65161552457678	5.53376135399925	5.82994142764779	5.82994142764779	5.25591001989693	5.66102537580093	5.58056565094131	5.44605889983935	7.46409925748315	5.76279089930497	5.64774204948282	7.46409925748315	5.70174736239602	5.72278661863169	5.48347244947446	5.15380149701181	4.71060300314628	5.01178646806987	4.98696464245497	5.54909744169868	7.21940463106148	5.54909744169868	5.42042010657015	5.46615567803221	6.70379730212843	5.58210591122717	5.2156136519976	5.35337337704143	5.37508049748668	7.63653200980653	5.76026983217202	5.76026983217202	5.26483923060354	4.95410726698469	4.9809759683029	5.65256010144725	5.68589015938995	7.65194729179829	5.45734876445448	7.05880057399997	4.83634650921415	5.54802685404784	7.05830726778252	4.63462347370977	5.71705325059075	5.79628214318006	5.69013655792959	5.45818460614271	4.9906248195147	5.76437304753979	5.62073684401271	5.63595204892456	5.67152242090258	5.18874414468335	5.27801554510968	5.14762857240594	5.32313346009255	5.55461320489604	5.57656436984907	5.7125651828957	5.47937376920403	5.49940196652813	5.57460210534794	5.83038330238459	5.04523391189745	5.04523391189745	5.57670775707345	5.64930413839946	5.49974920798596	5.35624551178838	5.86594255667738	4.80886878185184	5.87286699197304	5.41960993836736	4.71589300512409	5.75572788894655	5.60432742330252	5.78137607989405	5.63595204892456	5.50806559876973	5.79893368668132	5.81259063346996	5.39342317886019	6.46642549021768	5.53453254989765	5.54865644310384	6.46642549021768	5.58533071499446	5.79682132220287	7.22687167638746	5.75280898351116	5.76767275491185	4.60250800809148	5.75091283424639	5.80687028451286	5.54859895084698	5.66218042652197	5.49286766103756	5.49286766103756	5.46178501770369	5.46639075676811	7.58257904872046	5.66078666660242	5.28565723519691	5.53456600624647	5.81917198153806	5.48308139422115	5.24592774572685	5.49755960978685	5.7173080930774	7.43602568476022	5.51753487595693	5.14452772814122	5.84630586252773	5.59124253743564	5.38153823288207	5.55032133472459	7.24345649847278	5.8074911832866	7.49856041244724	5.09592933560276	5.41604074437603	7.49856041244724	5.28642459508999	5.80411843549631	5.79600392458944	4.770532948674	5.39923598594414	7.11722740615735	5.55822701094449	5.54253623766019	7.11722740615735	5.76020210178292	5.71289803199381	5.70277357095513	4.99740177252389	5.61974165027792	5.59742185423498	4.84352666117505	5.09022724868249	4.55113047577859	5.21105055598136	6.86674260656667	5.76149524200805	5.36447919632041	5.0875940275736	5.54378467031596	5.4961613550585	4.80649405819014	5.63086537582388	5.41444635593648	5.66083585792049	5.55053785299519	4.93109923941084	5.74113876947719	5.36886231773548	5.59888457241771	5.46306120867752	5.81179910371107	5.81179910371107	5.62487330229169	7.567625719549	5.47186164803506	7.567625719549	5.70292457750082	5.59963880397009	5.25669303954579	5.50929189981207	5.51112674083817	5.41148892104585	5.76109450953275	5.80371866713659	5.31097965223404	5.06395905405062	5.62931117569978	5.59920734378728	5.12172847297377	4.87790997451049	5.48146361918165	6.99823860307063	5.55851975187891	5.32598974213873	5.66018375507999	5.46819606663281	8.60492725915677	5.59967706310027	5.2175339838997	5.73193295193198	4.93842863856856	5.44680251789604	5.50908289604744	7.43316603186509	5.19123053421641	5.19123053421641	5.19123053421641	5.43493033440918	5.47560158945375	5.36449809131192	5.52207920652814	5.52916467098312	7.56091922740322	4.89397104844031	5.28703701240162	7.38808937239343	5.36454127605363	5.42023508601726	6.99002511630823	5.69835966552333	4.8717870913675	5.04725599288641	5.54840633784263	5.53848258271946	5.53848258271946	5.50899643069124	4.89995218434164	5.78465031337562	5.31664869572559	5.51983607118435	5.09488170650493	5.26639664832889	5.1932583382332	5.77883759500573	4.94771625200303	4.98882675377665	5.54196714909512	5.34162401409395	5.51257278059829	8.63937801117307	7.41498491725468	5.45349645096257	5.02204806424289	5.52399014140505	5.61585812386879	4.90550040670515	5.73753532466165	7.51218141613837	5.60591412194348	4.8844180430732	5.10808811735867	5.33593949583195	5.33593949583195	5.43746276974028	5.25733370125196	5.25766848304386	5.43599764488442	5.64687566016219	7.19184880471578	4.92249491268284	5.44435562685354	5.36334465800519	5.70733634470269	5.62073684401271	5.20054483128879	5.07309388016763	5.09133117832209	5.43588482321588	7.56873856018176	5.28406958438886	5.541566155137	5.541566155137	5.74608045114105	5.43945092664679	5.24745333000208	5.04620626711925	5.37228285173911	5.48760772905595	5.23816575059105	4.71499919450446	5.19590761237324	5.33617977005615	7.36754780696714	5.71651240586349	4.89747228494284	5.36683069959347	5.25885842547161	5.50978762219143	5.35119577535009	4.81910115098978	5.49764083924128	4.78966633968511	5.43746276974028	5.29852153191409	4.90748216300946	5.16373923914404	4.6063818193996	5.63183213342373	5.65304345008255	5.35789494569536	5.45425180070582	5.50256380085653	5.50256380085653	5.29994514049759	4.64289359109914	9.33049292665496	8.46051988978178	5.4012939711434	5.12988356593324	7.63700597715608	5.45703043012156	5.66045356396738	4.75173555117096	5.50180557053734	5.09098900985907	5.49573388819434	5.49573388819434	5.1263524812613	5.55226942811174	5.6768759315106	5.32969749613466	4.98039097669691	5.49551492260371	4.81387019281967	5.32112272941054	5.61148484206257	5.59014709386423	7.25028595956804	5.45751881115443	5.35588324954657	5.35588324954657	5.52299320553081	5.54272651352737	5.19708861656435	5.5725091407	5.5725091407	7.08229154736834	5.19703925251021	5.29567608452624	4.89357336524333	5.452226029744	5.41648087411607	7.46263414286068	5.01421935822902	4.90509064893713	4.79898002918837	5.66000522340454	7.79117356504922	5.47593581293388	5.25284058693028	6.47092554009548	5.3317311837613	5.10086341740541	7.20541976607178	5.7003318407436	5.49653012380734	7.20541976607178	5.65804147265615	5.02141583829141	5.47618853366681	5.6706116829019	5.13295096762361	5.48248109538896	5.44532263003934	7.51514024939693	5.10887746365387	5.32488209183321	5.22771111392921	5.49305487432125	5.62093060734249	4.7184463072262	4.7184463072262	5.34925259786057	5.35305359320366	5.23536302394816	7.39575873108709	5.4454525706728	5.34226763666978	5.34949283751441	5.67034695304163	4.66603775619137	5.13391139113847	5.67588243041137	5.42078771604372	5.09110702188712	5.65165146529599	5.19907649530348	5.08743296359244	7.31807978940082	4.99304921689058	5.17635647060869	5.30923446500742	7.48396032974456	5.57597701028023	5.67076862791488	4.86659923922176	5.45462654809316	5.48522036336363	7.45576287189679	5.21902236044332	5.4025430536129	5.4025430536129	4.9525574808432	5.60685535539602	4.97880633690872	5.50129385815434	4.45541095232114	5.37581394653999	5.33389576033889	5.18586044403727	5.3526888611161	6.20276253756544	4.91945012267491	5.07690452798642	8.63530772074724	4.82105568756919	5.46055172951055	5.43418220328867	4.62380236284768	7.20890785949316	5.63870193329116	5.07511774524559	5.19031318590341	5.39239155323593	5.01096379955364	5.34370986601805	5.15884796485623	5.63392684794541	5.36674845259716	5.440930052003	5.38976999126515	5.41958793806335	5.19422141791356	5.04498514551064	5.25251719978225	5.02624174080455	5.36219948948288	5.13090568668427	5.06108015668545	5.31227459365424	5.31227459365424	5.54377881303487	5.26942495237935	5.492815631821	5.51632326543254	5.45698039779235	5.08807731989492	5.01283711971552	4.93432717238149	4.77774629592968	4.66687761594562	5.07599716688524	5.5573543236747	5.13301971523742	5.38728613843568	5.05228072288906	5.21668983025782	5.35352554318201	5.26240095477706	5.33620010606619	5.43135831002945	5.41502845978432	7.33250540781452	5.01095916424909	5.20979855647227	5.4649815615415	5.4033671288671	5.09527182934967	5.14997955282526	5.30307739325435	5.23224718120413	7.55227565404628	5.04585629464809	5.04585629464809	4.69361691104912	7.52489331244362	5.21199773678477	5.42139006726597	5.38357895158832	7.23600525024122	7.50884227560656	5.43112483664374	4.68923410066225	5.39316914749834	5.29474937034144	5.32636102674541	4.82842131403589	5.37988725700437	7.30462344376645	5.56908738456291	4.78565687306863	5.02440114322323	4.98453513097915	5.47527046663567	5.37219856116863	7.31143779726188	5.39175908283633	5.39175908283633	5.22918268096033	5.17879803144994	5.37421186010547	5.36784982748789	5.39614701180625	5.54195843072377	4.90684910311362	5.22224676961194	4.70086284229674	8.77451654201751	7.43868529088971	5.5555583185709	5.15958314875136	7.37829854844707	5.39570509959467	5.16772598577507	4.85627565105017	5.40603363351128	5.24601088142706	7.2965078350727	5.08741684030768	5.37187288221854	4.93091119829539	5.32607682823511	4.91603384852151	5.38121704343151	5.50819461980431	5.03691449495368	5.36278449465906	5.4233306682933	5.24391842141416	4.44634648873783	4.96648776966176	6.97690813072934	5.45115196357907	5.27192660590511	4.45863377796786	5.15811797942096	4.91010122606212	5.33210752993938	4.95522943359829	5.2100468231273	8.73618164270287	5.12404321694265	5.07480634318109	5.36621537557	7.41363491593588	5.17520388888017	5.32954184110393	5.12318666680332	5.23036473110887	5.31208793781097	5.50879480197084	5.22974680018527	5.32786682886524	5.15110292017192	5.39492484546413	5.09593275651252	4.28715062396588	5.16126531778934	4.7444081450967	5.24050618260481	5.19547616904917	5.30858461237329	5.11684984879137	5.49061211644654	5.23078740475932	7.38333512888513	5.22283375018866	5.11576604810281	4.76759262748176	8.54833165201952	7.40074950318188	5.48361860640435	5.13685074088916	4.55670516524003	5.37522851022256	5.03477276678843	4.76613759009975	5.17244536172182	5.30111192518967	4.85655595075748	5.18015044652946	4.69252209064581	4.81634641471404	4.90400685258873	5.28463580304337	4.82544092423074	5.1049289733139	5.26520544520785	4.93356766558551	5.19208691307508	4.41342244366291	5.01189011762182	7.1430525984761	4.91054443895169	4.96382802760586	4.98245355176086	6.99912595906477	5.00438338488732	8.29807582414249	5.44959284685232	4.92326226167303	6.90014234265566	5.35281372429991	5.13719438001719	4.77461846753728	5.16286721715102	5.02462061133645	5.08561483979581	5.08561483979581	5.12723421471689	5.08259791995523	7.09804461446673	5.16428701442744	5.04888295701373	5.3439038881455	4.75040060123268	5.07616873818115	4.62990788717894	6.98149173016718	4.62456794669634	5.23240701140011	4.91882667718006	5.25720862953774	4.73360485992057	5.28141596854323	5.32553656317957	4.81630537094065	7.19036277433098	5.24696793679416	5.03800900044113	5.24156092014998	5.15655723173853	5.29963262088084	6.85363876307247	5.31029320531318	6.85363876307247	5.15654198268797	5.17694223088671	4.67483611216735	4.66167393533599	4.7546986943118	4.7546986943118	4.42111941901755	5.29889758538497	5.22078950461581	7.20444801056778	5.1206344821118	5.29305454487136	5.13216945387733	5.36694577859227	4.90873955911561	4.76337785219425	4.79029404776331	5.24231224793393	7.17788935168212	4.92660197512641	4.84638113282085	7.49910328628045	4.88744042264639	4.36422873699824	4.36422873699824	5.22571009166791	5.13955467757849	5.22649044791685	7.48904956172349	4.72019609990806	4.61592939872764	4.73420526482347	5.1801876656522	5.2676884308815	4.6160981917865	5.2382344913424	6.99045215405437	5.0536310562398	4.878482826738	5.25895253502101	4.57730644556956	5.21574595488556	4.9856486469885	5.16738521735161	4.9677669583126	4.97070836722126	4.75322850087491	4.98986292521352	4.87350800665292	5.18688557866911	4.91889273775001	4.79613472299119	4.77712356114842	4.86297445585501	4.72646010163327	4.35808556122258	5.09792852695541	4.89175396672944	4.89436738295642	5.24663830906043	4.61552236065646	4.8943711169331	4.68398524754603	4.90421462270113	4.60806205569285	4.9900623592679	7.35689614224071	4.77286119184526	4.94650025981088	4.61852834506618	7.24637548764528	5.09121116856165	7.18780238197449	4.85605042653412	5.10186432140774	7.15869829957189	4.3635241130424	7.06359725360544	4.71728771317918	5.18202843062134	5.18706192621652	4.56588138833952	4.82103037052718	4.34063084769194	5.03317718075897	4.76316831814087	5.11634776816987	4.8151583963701	4.8151583963701	4.76316831814087	4.65814171097802	4.63549509271058	7.33203483687884	4.85882999083771	4.84470477196093	4.85591832369369	4.60663891447248	4.81616766425877	4.81498581012248	4.51259628218691	5.0295886631734	4.6045628376465	5.04161963394428	4.6845609784902	7.21807357861628	4.76020100206652	4.91059341954025	4.45357361548271	4.84684463933828	4.7723650627738	4.7692863570416	4.72471559746399	4.81535985514678	4.91497939237877	4.37293051088159	4.46802190910333	4.30858881574389	4.46142140115047	7.30194960946818	4.47717315907342	6.92717959589998	4.50134166209193	4.51907880637586	7.39936265750794	7.20445914275274	4.3179686576335	7.27907521039447	4.05941117914604	4.14131980959814	4.29330724328983	7.21400345922896	7.17788935168212	7.05521829113523	7.3770096035226	7.17095331626777	6.96850716591356	6.82416451865118	5.97796429873025	6.01987441354438	6.82216088578284	7.26973067406997	8.47948285981217	7.26030270057684	7.37390706945567	8.57983767594146	6.98958881014943	7.22819579736135	6.98287107568798	7.80069487523406	7.06852744141607	7.35824952580005	7.33489978514214	7.24045288387048	7.20388813944711	6.93885739852338	7.35253746628141	7.14898816830276	8.30693098496554	6.75572081305679	7.1166407574148	7.13398329789224	6.85164246757428	8.36984554899024	7.32717015163647	7.38961478163819	6.12935629166753	7.10494909311459	8.67478175253085	7.37572973469648	7.37572973469648	7.41140590572151	7.27231005346544	7.3020910533083	7.24657598418088	7.06196871077413	7.69767497384597	7.17349725238194	7.12841736717546	8.57150832101738	7.06092474940446	6.76365703076018	7.18385422145527	6.83385954376151
"2022MCF0011_p_37_01"	6.28000397766717	6.28000397766717	6.86975888023874	6.6039440688974	6.01483851489073	6.80958947881245	6.52480926040707	5.8336387012951	6.55724372094963	5.75419985089073	7.06137314825659	6.4946887466059	8.47080132858161	7.0075857794126	5.58685741629255	7.37474703927651	6.3759899142141	7.34933205180622	6.94861430629334	5.90025976505631	7.04336378291768	7.17909504667824	6.58458821434572	7.22889891841723	8.04502771821722	6.94210029119631	5.47502791085176	6.35997744593119	6.54580532320411	6.83160388549316	6.55724372094963	5.81867057496577	6.65156965288857	7.11773316582083	8.35941497032936	6.75315984096093	7.14090812297361	6.07791941313756	7.14920535700685	6.78005873849457	8.09600869070719	5.73300356414678	6.07010343679784	6.84088594480519	7.11140020116545	6.24919685191586	6.60519618202809	7.29107523809336	6.99780099855779	6.10586195772655	8.18817864340738	6.50377800651058	6.77147720840539	6.77147720840539	5.3146459067399	5.78243217176467	6.88329857016307	6.84002640308283	5.00202390665766	5.84364695324367	6.82352355876568	5.62871576691373	6.98993816189584	6.66132813989474	8.44402600368301	6.79917209931948	7.29438198977463	5.48960240034935	6.52504700443172	7.18725591846053	5.42393796501671	6.86457775895008	6.31858193298985	7.13162912706357	6.49222362333563	6.53941904181081	5.94880858806839	5.3440078614645	6.7046184593357	8.52778103830323	6.61763971609143	7.50562562118273	7.05013207785193	6.03057118225477	5.88814986593371	5.88814986593371	8.72802589444523	5.96132681967176	6.49683199649284	7.21503258769097	6.65330432733792	8.33674658006441	7.09680517625988	7.17145871472044	6.52669923598277	8.24991062126933	7.17927817385956	7.17927817385956	6.97386018240789	7.66406497597796	6.74100734680362	5.75022669902569	6.57666774152242	7.02692431379498	6.57332887134688	7.19632673997845	6.61763971609143	6.69310674080139	6.31854938750297	5.61812240630289	6.46722911147625	5.58245663127006	6.37382791200106	5.67708774031337	6.29603683448817	5.09220873894755	5.15120868912725	6.70902979207677	6.82429376838309	7.02487309896604	6.40779589482411	6.0266307063312	5.91903261146142	5.91903261146142	4.75018161923986	7.77944984933557	5.9674824864125	7.18912958777913	6.67623766709395	6.31414895109098	7.35921218511355	6.83574399200732	5.98905408984586	7.16584681622065	6.06689723715367	6.32461164530776	6.25187585343069	6.42776314928101	5.3519359559046	6.62421528991373	6.22342625875448	6.65926126365935	6.48477127204152	7.00331079749531	7.50264877197441	6.42273095655596	7.75762264237556	6.22406639704862	6.79994791636847	8.45646933873941	5.31831324190655	5.63388611314195	6.60822121824351	7.03874775187788	8.00935563377815	7.06947515776421	7.12175131303873	6.58578363642956	5.63008616211738	6.65652823451316	6.52904300275614	6.38179126411532	6.53817732482951	7.85865237944694	6.71043561697688	6.77049774803432	7.10798687453312	5.53822467213065	6.15964729633536	6.91714620683145	4.87982764115993	9.52062218823451	5.45632182638242	6.79733402110171	6.74144930544292	7.90196291618701	5.60331131062267	7.01650077540551	7.04248691362897	6.4095819524834	5.9083720604946	6.55685763885565	7.73085717717491	6.68877527379779	6.66015679660731	5.88824472342162	6.93843712291681	6.46882677686504	5.55924660906782	5.39276195454254	7.12369259018688	5.63828644540002	6.54531657061972	5.70465702954018	7.1304699557224	5.25587617306077	6.79269994610773	7.15732004691198	6.94886017428106	7.4539180421753	6.31169250086796	5.94694112974343	7.72540011775838	7.07201643450175	4.64977176882514	6.47613569998738	6.42544610422969	7.05422163787383	6.35021617291151	6.47979741177062	6.33924563614797	8.41894101739651	5.49312848594186	6.96179495486663	6.61240676643954	7.38021080470256	6.2300279739667	7.06046893177023	7.07767210541221	6.58819576143062	6.70282147923647	5.22764464519973	5.98390096924977	6.63803500252912	6.35825228670298	6.66871641854421	6.30903224152704	7.04642928783044	6.7229550860922	5.77715984361953	6.31494715491231	7.2910160763015	6.32426838845686	6.66149812465304	5.70902641958202	7.05762030814656	7.07280665178508	4.96410273719305	6.67125643626464	7.04190455397902	6.98384841432919	5.70035887408152	6.53817732482951	8.0161364777282	6.99948624672952	6.99948624672952	6.93994919129723	7.94351446806406	6.50383808269208	6.20453734397729	5.95172181184654	6.82701745623961	6.02877471143593	6.406911975903	6.94553327015163	6.09074506100035	5.78976914119748	8.08558760792717	5.32995139250712	6.18552478329427	4.85224774594603	6.16647998675518	5.65385348287761	8.08253272804448	6.40252563430614	6.11437972857389	5.53406516312011	6.19245539146119	6.71802708772367	6.67217545064942	6.84994681792269	6.84994681792269	5.58875438933033	6.54950637166081	5.6918556804057	6.77998811116588	6.77998811116588	6.28283277253491	5.30374963238154	5.2990396685901	6.32189763931736	7.45455385609075	5.66503211763588	6.75812215864376	6.81773200037707	6.63567347426095	6.13180399380924	6.43755466292792	6.80144614695371	6.16685921831093	6.63158286901457	6.10307039198294	5.64926938271502	5.45961126654631	5.35916441517071	6.86416192526216	7.71444649641277	6.48465241265728	6.59653629146207	6.35473643033556	6.50802636624641	5.95574891299357	6.95515190640828	7.01367130127088	5.68017715655517	6.6976149888487	6.63083301008993	6.35833821367356	6.717830215129	6.55492715189278	5.36672949081296	6.33416419234432	7.00868370027241	6.15195664491822	6.59248497231423	6.15503827300969	6.36196980487819	6.49736494063692	5.77379799713388	6.24847666727435	8.15488645005397	5.35715779963589	6.9224896277977	6.71706678364697	5.53886305359552	6.98393277349516	5.24213147106701	5.67120163807739	5.97876784654496	8.61304079373839	5.12318045369916	5.53263264447256	6.35830480028399	6.35830480028399	6.18019563062288	5.93672840471112	6.21408422882039	7.89854871470588	6.84216201812972	6.28398038250754	6.46660618088758	5.96506188119762	5.96506188119762	8.36516872927024	5.96506188119762	5.00242609215148	6.93255272218017	5.8603720938158	8.26007951470419	6.61599598475441	6.84238711719139	6.89935414858243	5.63660822900094	5.8646676651721	5.8646676651721	5.49855205679979	6.60405487221596	6.27454585314748	6.26533912648053	6.23063813393813	5.89261878795536	6.8250171200151	7.01331297312975	6.8250171200151	6.8250171200151	6.08617436050431	6.07990787372165	5.98601397234743	6.63572111314208	7.68854064763321	8.26864185035873	5.55422401662274	6.67490541503293	6.87340565636839	6.81080016350597	6.26200811657068	6.50999713967102	6.50999713967102	6.85302620912062	6.68219470319482	6.94862612016453	7.19745693272491	5.56937905064797	6.89623547533319	6.83964762046375	6.64364459914311	7.50599391485882	6.19683398279347	5.33535087433351	6.68479844364118	6.68479844364118	6.63418644519837	5.68600741850103	5.942218031531	7.26907077529915	5.27406559601118	6.62992866166388	6.05186928283417	6.85294965811146	6.47285830092445	5.57183883336421	6.92647426236969	5.64387840926652	5.54814532789793	5.03744578735907	5.68019810919454	6.83537765917382	5.89316198309956	6.33875555297272	5.25840071359529	5.29734116245909	5.21198115302526	6.61885417419369	5.66681350161967	6.4096173230928	6.25678030007738	6.13833388728639	6.08236568219626	9.98747663030832	6.75745014344905	6.75745014344905	6.04884257532298	5.91716387029303	6.68202315894143	6.68202315894143	6.70205819753895	6.39243308510882	4.94545136334	6.66596463128606	6.66596463128606	5.07141203675963	5.7833966017465	6.7110014158275	6.7110014158275	6.88213633963613	6.44674496516225	6.76361542037013	6.25204951855375	8.33657675824188	6.30403078889674	6.62992866166388	6.34743514655397	5.77533527253368	7.80629681184657	5.99513595854572	6.58878282855855	7.46648965115143	6.75918262094721	6.23411850141262	6.70303170970747	4.87943036073506	5.72775781293123	5.99561373132163	5.89580823448969	5.98575816462928	6.62686217409812	5.24545591785701	6.81709408303405	6.22337418515687	6.82851119706678	6.14557447686824	9.22043908682204	8.13566965477927	5.55513626210752	6.44169112047936	6.79412804526663	6.3555568690667	6.3555568690667	7.66498149183442	4.78622988911041	6.87234549233472	6.82851119706678	6.68049483798365	5.86705877800139	5.3800607497932	5.09501357014598	5.09501357014598	6.56252703417528	6.04167580418264	5.69070300739802	6.01944916073969	6.15344062504215	5.83038657357245	6.62514383468606	6.62514383468606	6.691114477261	7.72517889712024	6.44022739657518	6.44022739657518	5.96691020149794	6.38799887762708	5.78238569472293	5.64449160502035	5.79514169444177	6.09173005019844	8.09910856033249	5.99393325297952	6.02985352474681	6.25716350918888	5.78188288424553	5.78188288424553	5.44378731232825	6.67240667887004	9.13690745457564	6.45982916251931	6.45982916251931	5.19497310907188	6.70318258008814	6.80053343604022	6.80053343604022	5.92155701032316	6.01141857890153	5.8774628945973	8.30440213834437	5.85352829032325	6.70721542392802	6.04163571229948	6.49803710981686	6.74593503190092	6.41546197849501	6.74761311964378	6.74761311964378	5.41475121886677	6.74652870245558	8.19705484668745	6.61131936267975	6.61131936267975	6.55110370052584	7.24955461701317	5.85459614689691	7.24870290283744	6.27096379164827	5.91416256786283	6.12234079093291	6.21021594116373	6.21021594116373	6.21021594116373	6.03142224066207	5.99064500705812	6.68026359545667	5.71167834007136	8.00070854727603	5.6510019983732	5.55451105661593	6.76454554750216	6.5141579970765	5.94752226839663	5.54654182511624	6.21021594116373	6.2290186230062	6.2290186230062	6.53060515260845	6.48373686832971	6.48373686832971	6.52529759927349	6.52529759927349	6.51483661712822	6.48119715294527	5.99214868882305	6.62368818742218	5.89979895005601	6.57331261478205	5.55452591296629	4.73014984460869	4.96163879209003	5.88348701290165	6.33636318325621	6.33636318325621	5.451320199802	5.1989500549805	5.27032772073556	6.56612510033329	6.50138691433424	5.10898478999591	6.6658070618002	6.6658070618002	4.84521775180179	7.89095812757463	5.73337464323178	6.32754994127847	5.77135619350099	7.94340204105641	5.64149879874958	5.05712432335119	8.81580593555034	5.8677860262505	8.149320119961	5.15690466237468	5.69386648536649	5.72217442793191	6.02548728993925	5.88348701290165	6.2382779145897	6.11434339275413	6.50578289808214	7.75222416862863	5.56413184577987	5.92919708197357	5.44245485364358	8.00276115499264	5.1378955895925	5.53559555695507	5.53559555695507	6.03883782839624	6.48436213363917	5.65773938568462	5.69444142587781	6.48990274420105	6.18701415659924	5.19983173108475	6.74381076906499	5.71901982596505	5.82923972254005	5.89008748735794	5.54045976874509	6.46643698566484	6.75205020713129	6.60632415368679	6.70123885674622	7.3740843336186	4.58945169034156	5.94381390428536	5.94381390428536	6.25720841816038	6.48022351331132	8.81875073204219	6.46862363326941	6.53883215122124	6.09888551000339	5.81780790176431	6.49740091576376	7.51816254906872	4.84887111645453	5.84175011243799	5.33588108121669	6.61435080299603	6.26398620353983	6.21466325442743	6.94284156798979	6.67945917486438	6.67945917486438	6.56962377782453	6.24625590586806	5.78564441901688	4.61283029419331	6.19780193556412	6.41357683353187	6.41357683353187	5.88160989965571	7.75197776029423	6.03154037520423	6.63948505220967	6.66333232054119	6.66333232054119	6.49800521894161	7.55704953289814	5.69227350976907	5.6771506323359	6.12409541941736	7.88002985452247	6.36384672536413	6.47031541388957	5.9407308298673	4.74493940846939	6.35390172016683	6.42007592294181	6.18283327855672	5.94524844022697	6.6631839784936	4.83307421485522	8.87161229841228	6.64145692261283	6.64145692261283	6.27471555734444	5.45691078330038	6.33695705540389	6.0572525092638	5.84617752834121	5.10048002143779	6.26335482144648	5.80196780784894	5.96691020149794	5.62032261207471	6.6256909143325	4.9724072201005	6.58255707100734	6.56943709275876	6.44240220482644	5.62042274132681	6.25594305972283	5.16474969988881	5.24448719328762	5.58072486253577	6.70000359329397	5.3898354134918	6.34561222801907	5.80925998917992	6.49047172054679	6.66169909898759	8.03408785596016	6.68850262748017	6.68850262748017	6.09989247267214	5.32196513866857	6.32132830809173	7.30293632590186	6.15051154199094	6.21003777291611	5.40911681243043	7.32399400795842	5.72659855153845	5.91848350313563	5.49477925356991	6.29694446541798	6.63734144156687	5.90192875835738	6.62816520740557	7.24695703101515	5.8214516302178	5.7301002769554	6.06210364276306	5.31413869773257	5.69728802383985	5.52630388521288	6.47879834680417	7.46783119721328	5.52608275670055	7.87571276115747	4.74505003288834	5.94971482886065	6.46078136709123	7.85836266653083	5.67330072031543	6.03044742951711	7.12506882914281	5.84758629608319	5.56444387751379	6.49703557050582	5.90443270282542	7.33152859012091	5.77590574246725	5.9867377007217	5.48221362639714	6.24170899560362	5.29850629461485	7.2164944161643	4.76395956974826	5.73599798809913	5.76233702659948	7.29179757207039	5.66034181898848	5.86973158519698	6.152961356496	5.80710867043816	5.73824247900829	5.73824247900829	5.84230648938628	6.22294697638585	6.58072576562224	5.6331816653449	6.24961599405262	6.19827110695845	5.73011589558347	4.6514997823856	6.40776812244929	5.8120577137246	5.78188288424553	6.19746314814972	5.67019553241054	5.87611894960479	5.98047025731802	5.59512031631135	6.48986618035355	5.31271645862179	7.46516927076901	4.82975675426673	5.04991993074136	7.46832686151269	4.58070478933178	5.64952723922496	5.69837016914092	5.10229748119909	5.11264295640948	5.37132800177123	6.22352031787909	5.84331487517396	4.96349786047754	5.94402764936763	5.90475518222489	6.59217606696706	5.13224510070662	5.12237050513827	6.62328329442799	4.92476974678325	5.06599524212499	6.36624639473608	6.49725317001347	6.2278245194712	6.44326723695072	6.56992596992939	6.56992596992939	5.58952474479132	5.87925072153507	6.45204813172797	6.55681868523562	6.47632225043753	5.27705015941653	5.74709526722925	4.60941917873776	6.1373119716827	6.51559307268548	6.22121386736314	7.35993440866513	6.46128348082442	5.02167524748016	5.65977473254545	7.35993440866513	5.46106912041842	6.45469696532983	5.60776432781087	8.31126896612122	7.42764857316546	5.90020520403421	6.00328928766269	6.01923082643432	4.89328168194266	6.06616511082773	4.95998694233533	5.49800365355125	6.15901416545286	5.33036164250328	7.52512114527834	6.5047792644848	5.97181373837072	5.97181373837072	6.54731839453718	6.54731839453718	6.32611807771065	6.19385884450995	7.59353187448434	6.33601339687831	6.57862861866846	5.97722109237849	6.26026350337527	5.71991203086874	5.71991203086874	5.4179072497881	7.1352346814131	5.47504758430631	4.96200982518029	6.5479127932606	6.49678239161078	5.15856769992475	5.09765883981716	6.29739977963571	4.8469371104632	6.53791521847669	6.2460681767498	5.69876390242446	6.00666077858855	6.39008769883485	6.00800237995499	5.47744716754559	6.21290656165882	5.6057441469007	6.44529114486872	6.91506986164624	5.07196572495593	6.45302340779932	7.30350707265106	4.90008975372431	8.05426256466756	6.50969907111224	6.45832942156799	6.45832942156799	6.40416066127753	5.12536862861404	5.75119578930142	5.94825834746926	5.98124399552468	6.31726619880386	6.29929313894415	5.71708602465205	5.84612203454887	7.4641956885089	6.46792230864356	6.46792230864356	5.48199218160502	6.42852102732113	7.19516651996587	6.12829738595312	5.73277978466052	6.37678884270967	5.33733225861014	5.18069392470061	4.97915522781412	7.74847600640329	6.14959113193949	5.66534081745837	7.04866807533873	6.14587401794421	7.30709100684611	5.60389875598174	5.75565860441038	5.6164516244093	6.41938086559171	6.52355658582793	4.94148303555512	4.94148303555512	4.67170571752087	5.98628691428282	6.25327397852339	7.67794561240074	4.93648080838807	6.45174737335263	6.45174737335263	5.31761815839783	6.18131246945401	6.18307138101298	6.27136756631438	5.10891624214874	7.62303443572636	5.60276051793823	4.51232245519296	6.11437924165108	9.10654727106686	6.3755938429254	5.6878806917141	5.27323352113527	5.72126973403559	6.40598789614202	5.52050963639537	5.97104613697348	5.33925743809056	5.00207098623284	6.20469321924044	6.47348474793095	6.33432760788484	5.67223001950812	4.92193292731804	5.3383892006372	5.59848621847344	6.51921932805738	8.09954085692081	6.10131630584883	5.07618700928481	4.97681930734986	5.18210115618126	7.01425027731424	5.39966641696708	5.86206729861078	5.05879760823704	6.31257009721326	4.98999400990252	5.06065455263182	6.08195505201572	5.49053644617759	5.23879681400474	6.02508624397369	6.47396700590001	5.41528219605589	5.75426388543783	4.92323019525226	6.29438819605415	5.12206965505954	6.50295859766429	5.36653111371733	6.38556218957744	6.38556218957744	6.40503717968837	6.13242294780172	6.13242294780172	5.60276051793823	6.49525330423734	6.33330022147368	5.74985993975662	5.09217242580263	5.40033564668395	5.93322383827003	5.66963319741834	6.40391583969663	6.42865686603961	5.49253649944157	5.67095439340536	6.37013387123039	5.2160131830417	5.51738540449053	5.43997079185332	5.99257932886946	5.30667582227408	5.16152001703361	5.12903224381712	4.92435559932194	6.41149058381387	5.87123095835465	7.42727448520943	5.23812629460229	7.23438061514961	5.14869820758652	5.3927903789425	7.86834975226092	6.16277386038156	6.3726514624236	6.4252316131776	4.86001984818408	7.73624639859014	6.00687640849146	5.87588684521809	5.83108346644913	5.46858038591989	4.77495190976156	5.99193552639376	4.53987552755531	5.48169284275585	6.08371900187475	4.90283575325618	6.14293703020854	6.89623465585231	6.29250988351339	6.16424080257513	5.92376144671483	5.61900186285772	5.20844972727653	6.33521860370977	6.17494094498401	6.22158085862302	5.28835714060379	7.59820822105117	5.94211463660485	6.15015775406219	5.51900838578706	6.14983882372405	6.3051112037785	5.41357510583715	7.52873018638885	6.45339369904608	5.60213363654176	5.15077652221636	7.67505259457744	5.91266099242696	6.41110032338493	4.60213825738683	5.62354486368154	7.30135493480774	5.57639559826218	6.24310550129293	5.53841091851022	5.53841091851022	6.30306226676784	5.89647612545619	6.40933661071483	6.40933661071483	8.0272146941398	4.30559740625399	6.43735313678307	6.43735313678307	6.43706864394272	6.10651065730007	6.10651065730007	5.91510684482781	5.39372906225203	5.39372906225203	5.79542903305485	4.40138987389552	7.03054452622735	6.21354935495392	4.63242503778843	4.84026800314542	5.50738438597864	6.04432293061275	5.93478192654261	6.43054881641053	5.17051479864172	5.11793048149209	5.71635796887757	5.99722510545766	5.70695897156711	6.39810358076494	7.76977224992772	6.28677407996536	5.94002789610869	5.94002789610869	5.80097810247767	6.01996383369078	6.23483366743179	8.27701022858471	7.64475188775565	5.2627800393045	5.50357863895795	6.29534017932532	5.37008675054571	6.17493225425938	6.0123399372949	5.86780293137941	4.63358354947396	4.56234743256899	6.29567309578075	6.29567309578075	5.6065101536712	7.74953708828849	5.6065101536712	5.876980287546	5.95372226818757	5.79465829910426	5.79465829910426	7.93604935069808	5.31929203520536	5.9876376926818	6.12985535071561	6.41688017058687	5.2948998686789	6.98315579046973	6.22208095915927	5.79540096607846	6.18746166038549	5.86880292143615	5.4295077934929	6.13480333260504	6.15403539215037	5.23494700972237	6.97007131127727	5.8869605459996	5.32044452757562	5.68039282725613	6.10162710173646	6.35553007951711	6.35553007951711	5.72016120329539	5.78929617053894	7.93518290424535	5.34831235836094	5.74826993900831	5.74826993900831	5.28264548327326	5.67069756792743	6.13536733128448	6.2971318750866	5.89686523175969	6.31282347867335	5.60778678923693	4.46669416303925	4.44729671416877	4.46921344427773	5.97930159788863	5.65227803986154	5.93301489466269	5.93301489466269	5.70927928768897	4.70123658485919	5.55881043423402	7.74618632425461	5.29372602220351	6.3899348655667	5.99137823003233	5.20823340107499	7.0660813733316	5.16386812690577	5.18455113018848	5.31018377810999	5.87185505947698	5.36460216948805	5.17786782129314	5.18967468183581	6.28233665521318	5.59551344092974	4.25305070085598	5.32104205199281	5.31960957890091	6.38777859413669	7.40850321318505	5.78204530681417	5.18685977327435	5.84420781181837	5.9885571359146	5.47466969567575	6.23857545547904	4.43740183162425	6.21616740713357	5.49243292220836	6.23108899601868	6.27606473661112	5.524773489195	7.35993440866513	4.64894224998578	5.24041943348771	6.2175714238946	6.37439047316834	6.37439047316834	5.1184645713314	5.39122817462779	6.61234130810665	5.60930747554514	6.35101099138311	5.37189735103689	5.84485898626127	5.72844563354565	5.01274889582666	4.58956737929878	5.02394326845752	5.61760979670168	5.49455956125564	5.61624890734726	6.27979648202514	5.66145919063857	6.27088205261478	5.67160786543598	7.99555521256222	6.36016275881143	5.35531367843457	5.10948287246183	4.63949988286325	4.85706466081567	5.06631200050208	5.15216363992335	5.05524765139214	7.23524632243464	6.20483088641406	6.19683398279347	5.90977216136161	5.55365453237952	6.30279975558178	5.11701572270656	5.65374820649216	6.28708107567641	5.97107107340026	5.4104957660811	5.49927551637408	6.2869908211635	5.93414691674849	5.93414691674849	5.07218727084937	5.01923694853636	6.01408733705565	6.09387123089678	5.77063271235692	5.77063271235692	5.71998384186573	6.00463980384826	6.00463980384826	7.89743771872473	6.18484887887214	6.18484887887214	5.41540681687675	5.41226857103721	6.33844525180621	5.69775964744295	5.70347509896637	4.52015320735603	6.00237458409819	5.86836687697515	5.7654442059207	5.7654442059207	6.17218902943532	5.26382549303221	7.09639320128354	5.78757311667718	4.74694068298148	6.15886334764163	5.40850685767644	5.26313367357707	4.93346209672212	5.2597503488794	5.2597503488794	5.12035163333408	5.8218804024802	5.78746481021516	4.97709781003477	5.36677538080539	7.29010044029421	5.95114329652926	6.32309231313123	6.29803443082188	4.93346209672212	5.91735327231986	7.88520732240167	5.91735327231986	5.27196423862756	5.30095910607051	7.13162912706357	5.74165830970616	6.20478483354079	6.20478483354079	6.20478483354079	6.72666344258222	5.15768302043661	5.91267219447027	4.85773744684597	5.04117018016671	5.66740918696993	5.47746765602612	4.80683293822641	5.20676928539249	8.27108363227924	7.63643486917012	5.8225266854622	6.30938330518118	5.15469478950546	5.04622251078828	7.21213146461691	5.64972811187941	6.3009120011517	6.15726829149058	4.60703972926679	5.677014399542	7.73873675466534	5.14488897506972	4.97060248001674	4.97060248001674	5.47191687704713	5.36653111371733	5.07350198115528	5.05090457762516	6.34789216925884	5.6122055174807	5.21425647661038	4.20508068125506	5.3335135879141	6.2959608096129	5.21590621054548	5.27070353597008	5.09422177238643	5.50473235259455	4.78395379216931	4.9470563300693	5.17715710370065	5.27950221963228	5.75165660081358	5.20526886569716	4.68854680458152	5.6655445382049	5.6655445382049	4.99857273626973	6.2150388525334	6.2150388525334	6.25844749168019	5.19277414337059	4.86064187337251	5.99167742132239	5.12318045369916	6.27532327869918	6.28425162974537	5.02996859354027	5.65474138575016	5.63852645283387	6.11186235839441	5.12732274880111	5.97757184478728	5.7112533784243	5.32345246465249	6.06667064480239	7.03041501525604	5.12941582036754	5.36346091690622	6.08046166614367	6.26141813736312	5.14681685716928	6.900127954198	6.23550797348011	4.38883371750607	5.42864811458673	6.24700249118492	4.76843998774562	5.78847597757233	5.41240186902151	5.2663582811985	6.99652829323158	5.14778179862525	5.78092391437929	6.8662143981939	6.15176000454275	6.2635761592717	5.27579749792869	4.62120195737856	6.05081501980515	6.2024112063245	5.74288967009638	7.66768505114674	6.04180424626529	5.56282663285248	5.56315281105772	6.79545058992448	6.17625301722996	4.95096429577154	6.28021537933058	5.37136234269437	5.74684689549209	5.43879783923146	6.28021537933058	6.2090456658757	5.58809879733255	5.32759986542042	5.62070995487363	4.93347639081802	4.73240159667661	5.99790190406403	5.99790190406403	6.63528062875297	5.89336975605935	4.93753610131236	5.10449484148052	4.64941389593931	4.91925782776904	6.09345189524674	6.09345189524674	5.36079106211971	6.03936617676507	6.06439162246185	5.17280313363195	6.57856914711668	4.98771594403308	6.1633062438001	5.70437238137782	4.97006636706003	5.50643519480789	5.32182549841024	5.21825188712485	5.32471093676143	5.57003324920776	6.1797913952925	5.25839414886805	5.3635751740373	6.12632432531131	6.2327481397515	5.37496415524677	6.96610641485134	5.60391231986542	6.15948481503654	4.92716946719019	4.92716946719019	5.2707424040541	5.12640336519624	5.12328425137118	7.28930946859707	4.87939600876659	5.54556658099693	5.17398888307044	5.47998339320371	6.19136177874189	5.12941582036754	8.27233614396903	6.11890985009082	4.77222440520328	5.94346533820159	5.58113208258716	4.61546822771477	6.6837885831598	6.1584429467431	5.13940310200051	5.50587279897517	6.2226676633274	5.1394869240081	5.96507405526054	5.3289047057249	5.77713882607518	5.77713882607518	7.48817934596559	5.27141479079618	4.39514127251709	4.56680765382856	7.48817934596559	5.16049241095646	5.88693806010312	5.60111655460689	5.59982343989311	7.46420374263762	5.10498474028856	5.98204360326784	5.29304373032003	5.10068400292545	5.06678979407875	5.7142919247598	5.02307700545172	5.04696148546587	6.14644122772427	5.66981672884351	7.58196735684903	4.96539889031531	4.49183334929526	5.78729803196308	6.03104763909553	8.6362509724439	7.03471381657606	5.50149850082856	5.53007101267354	4.55907485547522	4.5990014341518	5.24209875706788	6.52544387301351	5.08207818373265	5.90055284193761	5.65286586299657	6.07670735845305	7.55734806686518	5.51846996441402	4.5990014341518	5.15442153503275	5.21689865245374	4.74231279274863	5.62220619740675	5.11143916095973	5.8364202819143	7.06634456309191	5.77772133867241	5.00007175558913	5.8223335486388	5.0554575435166	6.97990384962746	5.10577219375327	4.67757207783832	5.7340904389093	5.80513754599496	5.80513754599496	4.75322815614507	4.71145567492325	6.06047457902699	6.06047457902699	5.2295070331706	5.22051887415895	5.22728439739732	7.7985711566194	5.93078640234426	5.93078640234426	4.90572373541887	4.37336491676163	5.11143916095973	5.42899956047922	5.61414861999097	5.9915424382268	5.19157850282207	5.9528138608837	5.13135432727466	7.4689566429276	5.61866500074171	4.61629240919458	5.66918239464112	4.94737758858979	4.84984209114728	6.31138641348991	5.77814807025066	5.56108636634528	4.92722469472357	5.55010051770654	5.51770288835527	7.88849645084377	5.08176203848219	4.95712070186194	6.17037004749832	6.17037004749832	4.89155744250819	4.68571584286505	4.93452410173614	4.08287053357431	5.38095511729981	4.80588352051814	6.16588904804117	6.91023596742791	6.16588904804117	5.3784649706437	5.3784649706437	5.88695957344193	6.07261150183191	5.18549322753603	4.82934623947915	4.92466122281235	5.34530532702667	5.83111211712677	5.44420543938377	5.9634394480559	6.04867614279918	4.50741274301733	6.0078953503369	5.78801368142778	4.59031847101587	5.91662718575291	5.90619511900494	5.17942381169225	6.14705052569551	7.60352112943383	5.09267517995112	4.97940097655018	5.8265398883221	5.14579879107117	5.31397055308514	5.0691925612778	5.03423638647813	5.48237506296584	6.14844291209336	5.3972521078462	7.59085852471649	5.45374390873349	5.82493474482438	5.13554761949755	6.14638330005333	4.80621219479268	5.5450235670898	5.5450235670898	5.45416905562081	5.68284292368284	7.79159647611939	5.46530713363678	5.17202646065563	8.28639761998039	6.70928216905963	5.99138971617962	5.99138971617962	5.11907385897648	5.67054032950205	5.67054032950205	4.7905459245486	4.83474891865486	5.71171372574683	5.96311940532193	5.56993377816439	4.75715288574184	5.2775195980751	6.12005774622359	5.60833647819144	6.01978060259673	6.01978060259673	4.82799267915443	7.79864283884549	4.83042221591524	5.12509792782037	4.49347322594127	4.74028795859331	5.3506444993886	5.55983564068157	5.82821718507178	5.27628780772768	6.03526470134537	5.98270104234886	5.98270104234886	5.8805077280266	5.14175916838135	5.12294392042075	5.79172227047083	4.93479151707267	5.13258926313885	9.02015174718116	7.57894439729485	5.89805062862963	5.96873534318976	7.58659341197935	5.20902053229553	5.20902053229553	5.06627300382112	5.86946443633583	5.99392677758608	6.10227090804978	5.73995801682434	5.72008239197735	5.64075814941664	6.03675343978599	6.03675343978599	5.43571777298223	5.10280950381836	6.07948492666708	5.38763959237192	5.69264261178594	5.65772584304177	5.13176062208341	5.00301789841381	5.41094549891106	5.89681841335712	5.27566400474591	4.49938225541636	5.89739455263946	5.07597549344145	6.00071545945721	5.24185779498925	5.20142998059624	7.42620767859486	5.82928478448212	6.07960128610123	5.63600602562904	5.18785592600307	5.79040478787358	4.5762527618005	5.5467775713878	5.10908482144817	5.06712922509706	5.28064412981967	4.56569600031852	5.49024629723946	5.6105654494223	5.74922026584919	4.83003996409303	5.89740015811266	6.05116704925833	4.98115824381347	4.80802970813431	5.14864481757165	7.01780185333598	5.06771825392811	5.87880157736344	5.69249962403087	6.02638769101059	5.89490767438195	5.89490767438195	5.47170372924351	5.24953517198293	6.08326814574085	5.44784378722656	5.58580685554893	5.40271282638309	5.15644288458275	6.08202310572054	5.5509933499804	5.5509933499804	7.06985775857685	5.05012656187789	5.46089019790418	6.8619193022299	5.84587055083671	5.12557558161749	5.52880560741844	5.11452601831412	5.78160411714226	5.59440748520749	5.94690662073311	7.09966364632963	5.94690662073311	5.39074743580818	5.73586503251368	5.13350411168557	5.99633871654179	5.18873691736968	5.51793134080831	4.69015123725139	4.90669645522431	4.85894347853621	5.55434010661025	5.14088841234671	7.09726141689863	5.79366065104964	6.03745417835126	5.78429740132654	5.95042675946997	5.44950768183624	4.97821884180288	5.1159454179061	7.14614592855251	5.1149904031635	5.90037370158543	5.90037370158543	4.58520396324604	5.92191132688401	6.05683380523427	5.75076328707641	5.39460206882614	7.26842998188603	5.96819993302292	5.86031313677913	5.86031313677913	5.86031313677913	5.73724776294852	7.06070750386479	4.71148895809261	5.45518794464369	5.16179002091454	5.56561932262745	5.83150106502364	7.18140826191074	5.77135619350099	5.98735608467984	5.00989768325543	4.64122634831536	5.47757764883747	4.97284850568026	5.46073905460382	4.5188224900453	5.83969709243416	5.83969709243416	4.64205580883089	5.01040532134197	6.6353955597961	5.54685130236609	5.54685130236609	4.73849968083943	4.63589715998536	5.49395994875593	6.04410160794217	4.90175525892343	5.01377469765524	5.99371032101654	5.16306342306904	4.60849676510074	4.86545334189559	5.81961499307134	4.60643355030457	7.17353206084139	4.60643355030457	5.82947602406015	5.46452951067306	5.9319388849312	4.91742069169803	5.4739508299241	5.01876761360906	5.66150551038938	5.78489014166124	5.38948262549413	5.67159187986413	5.23897383971687	5.59369640370604	5.45794157785993	5.05488795062514	5.1763347801736	4.88263149179951	5.815107253839	5.09037333417095	4.51641831913078	6.78622188628478	5.99899135689172	4.71757465794488	5.34903501463278	5.27815308836975	7.39640544173119	4.70404875238153	5.78537686755308	4.52625244328998	4.70057766832631	4.70413283545889	5.26586340400956	5.48142512636868	5.1671391647905	5.50278975793781	5.26320230497413	5.04193708332455	4.45941538759399	5.2574724986018	5.26586340400956	6.01777396458839	6.01777396458839	5.81812623119856	5.8320170422969	5.71621271471805	7.00850527954756	5.18950558841268	5.09077786316862	5.96082706215961	7.00850527954756	5.3414636254884	5.38093914985594	4.55033191578072	4.98809047696362	5.13805256949477	4.81559544267489	5.66827552485463	8.5054921656523	6.69856050450858	5.1080056823838	6.05319283311392	4.98506363204773	5.2817173292411	5.2817173292411	5.04072728266422	5.39122817462779	5.82123336967167	4.50360182478141	5.47168630689289	4.80815216911777	4.70289158923203	5.6219332931285	5.75578367915703	4.66102485682966	4.90234926739249	5.16345605653486	5.16345605653486	5.61577832427526	5.61577832427526	5.0569594950971	5.29238335062055	5.79200939474864	5.44558707585585	5.44558707585585	4.89998625713111	5.08986185955776	5.86501346375026	5.02297097895459	5.7174244536636	4.88797038225362	5.90683062097053	5.51346116549812	5.99720959886798	5.83021490135031	5.68420377266898	4.67843402485098	4.95817015684125	6.8368490805743	4.97154268937643	4.80886981023837	4.58492221365107	4.57047445278003	5.01503064848056	5.80278269950146	5.68599702665135	5.23984163271704	5.30654787176247	7.67680601947127	5.05732867550265	5.10340323961511	5.30015206420982	4.8327092015772	5.20230462287271	4.76091298623392	4.908505236103	5.07709308584159	5.07973415796128	5.51303334165933	5.84770976949537	5.87870424897527	5.87870424897527	5.55846053496384	5.8600669423071	5.15358740576117	4.84189706786809	4.91586696333673	5.08658351374649	5.78204649218326	5.37375326312226	4.90915814806876	5.11999412805996	8.51817853966464	7.51915441312501	4.90208601405335	5.00374525752132	5.64379307887734	5.557025915928	5.78185358940065	4.3814706560569	5.18820266539125	4.70520815369297	5.09190625719127	6.83281320703946	5.39815399277049	5.39815399277049	4.89737882929486	5.55166322300523	5.55166322300523	5.01678545846944	5.84947869451043	7.59530874515885	5.65637869527307	5.27016134493572	5.1643844290354	5.97084213531383	4.63018459405466	4.72594097630427	4.90572727330719	4.71318372278672	5.0364177322095	7.5019121222595	5.49085127296853	5.62294986979375	5.81328974164574	4.74174467831991	5.77320112156409	5.77320112156409	4.98082194708462	5.69299147229113	6.66919763371476	5.48650114748212	5.55890868211179	5.55890868211179	7.59376767686353	5.0148638316942	5.04117018016671	5.66677484526785	5.58328836659533	7.61325279752174	4.65852361074471	5.91191598712761	4.65558907546795	4.64873372742857	5.27145295697003	4.93821713408067	4.64503891038802	7.59296259517763	5.33856886750425	5.8452755854286	4.74485695327284	5.78561383095735	7.59296259517763	5.60110913948651	5.25848378229855	5.86552256142188	7.61610216079122	4.79214453273138	4.58128359288544	4.70784656229919	4.69332924949743	5.9019402849215	5.63338499262349	5.75217738923273	5.2742052358296	5.66304170006986	5.26474033111601	7.50732384650358	5.7692548792075	5.50426912929095	5.78489014166124	5.21283656965147	5.61237955163761	5.55153661998152	4.72795230126042	5.35257078289198	5.50789675778741	5.08166756254036	5.09240724639774	5.36301075379265	5.02873651827784	4.58474418429754	4.99653887184002	4.69938714651674	5.93095178477928	5.75878632917122	5.1079289289185	5.38116710805867	5.28868823835539	5.64061762745723	5.8077963956976	5.432086733664	6.58874247999024	4.9000014407104	5.10147073043244	5.10147073043244	5.29678941032749	4.69910328623057	4.96317734047596	4.75732013519956	5.34507663545596	5.15965280968039	5.33178258443946	6.79311318799212	5.33178258443946	5.13312173171682	5.32239376355038	5.81945796686366	4.93057317869875	4.99476768045189	4.99322382253819	5.42663886842594	4.55551470357003	4.56531694344142	5.4679940849911	5.58869755802243	5.08961253499587	5.34067801678918	4.59812043118368	5.34710733908397	5.86122096081342	5.7389548298237	5.35149494553318	4.71527940584583	5.51760982747692	5.14564079022313	5.14564079022313	6.83466010867806	5.23357576683991	5.85334559672452	4.55079078359055	5.16739096653288	4.53680915126939	6.92576156122569	5.32715355978221	5.18528525871973	5.20137862543982	5.1149904031635	5.75599584994516	4.4049859527251	5.30503327223579	4.49244884920814	4.69402240917676	4.71493976012902	4.54749643378571	5.04812018304458	5.04812018304458	4.65365033063505	5.14937182717139	5.67330072031543	5.04727325718085	7.36199066079261	5.38161172883069	5.47314044733654	7.36199066079261	5.51894546414568	5.65377107993598	5.30872217166626	4.46344769474786	4.54418292213288	5.00923070155355	4.85631999972865	5.58674294783545	6.61500792087309	5.58674294783545	3.8520369807476	4.92497764580394	6.8603607937341	5.16655581960877	5.89447191940107	5.31874058872252	5.72587044436768	7.2788109818633	5.74196357101125	5.74196357101125	5.8112592326003	4.80146018164333	4.68946965774626	5.76984827829811	5.84378928287499	7.27987045022978	4.62435196582448	6.90863431641731	5.06779408583806	4.9600444113094	7.11108228607564	4.73279645663674	5.64291070710659	5.54555061983588	5.78676444964921	4.7359626757789	5.34212229351812	5.67181583885785	5.58757027301529	5.35853602704679	5.09407900317056	4.6046014901262	4.59567395100358	4.60880722383137	4.75630450866433	5.40178108034805	4.88331865246608	5.50780634230656	5.41656101651953	5.4782705932329	5.34708442858392	5.22785705362338	5.00990905442197	5.06016183164316	5.27943463314385	5.59200148098626	5.68221879914366	5.70703545867741	5.80630473938341	4.71447240649692	5.05150262917366	5.75363001331562	5.8714229333997	5.45536805092775	5.54133690317135	5.10420607523282	5.32186734012641	5.20046392324348	5.67366893047512	4.80791965742233	4.54378528307044	6.57761616259043	4.87993571178772	5.40172298018395	6.57761616259043	5.73954908549877	5.73333104950432	6.00087600512103	4.75126575830928	5.25011987677828	5.22593983760417	4.70522239783255	5.69251058639037	5.3431982850768	4.82026559170095	5.37545542144221	5.37545542144221	5.78482391430497	5.02259461846961	7.3053331927672	5.63372212136772	5.85470059077652	4.96207061358789	5.20465807796388	5.00046447963206	5.04657163323153	5.53228087701485	5.04960266356659	6.4140614705009	5.4446438383207	4.51145231779506	5.4141920403505	5.84585732615055	5.30880875614324	5.3693650796681	6.23029185669385	5.47674811715662	7.33009039481599	5.30979486962316	5.6289861861502	7.33009039481599	5.39028846141323	5.58516590504088	5.6081039646243	4.30050381264828	5.30746243184733	6.27928771448426	5.75582587896989	5.11189042447228	6.27928771448426	5.2920644325366	5.68103841277045	5.68103841277045	4.80494114973099	4.91052323290275	5.75468049860177	4.82022016344319	5.82721196404509	4.89774242766698	5.60253972546522	5.87486605876412	5.52857393857212	5.21584039000512	5.2662179322069	4.33790260214401	5.51704114538225	4.59938913257372	5.63981088835865	4.91354937969396	4.85575412069966	4.65798648719752	5.43035276307992	5.53764436390255	4.50279125486416	4.75823946413456	4.67781075068202	5.37398817446056	5.37398817446056	5.74424778503523	7.58364559554855	4.80799157468959	7.58364559554855	5.73604495140606	5.8066823640886	5.1235790640674	5.65395623399561	4.62833671807303	6.38763237364903	5.50270673007781	4.57240542750212	5.30966148872149	5.4006283429459	4.62584129176712	5.20390849598809	5.39283247717806	5.5451171906306	4.91518319034792	6.50154467920827	5.20046392324348	5.67677968904871	4.9515206685475	5.77654958476358	7.47757173558081	5.15680328460497	4.79360867208273	4.81993527617319	5.00540133286415	5.56137430290512	5.76056520306609	7.32075478412387	4.9644315801623	4.9644315801623	4.9644315801623	5.7948593132924	5.55817570106637	4.81842329676965	4.79987132390625	5.4952194124571	7.16155436622694	4.87325228994427	5.68929842918104	6.79784700377827	4.63077823595712	5.31963891156149	6.84647435391534	5.14378952975519	5.63931061728993	5.63931061728993	5.30246507335123	5.39095303497449	5.39095303497449	4.99729045916891	4.38176574295942	5.38024819679012	4.78073189675246	5.409293600702	5.2060877218291	5.09834632815878	5.5819122215762	4.96818613510545	5.3511773367854	5.39228783860917	5.74074008632657	4.90393637458304	4.79870358133542	8.38734731092175	5.86548322246815	5.41226216664216	5.77631724892252	4.62604798879229	5.18015094533721	4.5427078537515	4.61927547989814	7.03312590026919	4.86135846720137	4.4467580007651	4.94215264514075	5.57081346321697	5.57081346321697	5.26955276135929	5.55055496805199	4.67603680749053	5.53493806131307	4.8041618723719	6.39828374280884	4.7775493951848	4.95982956993153	5.59545653762186	5.20385005995885	5.58757027301529	5.44389927429681	4.90598019677589	5.01635493741582	4.56258089808421	7.2077469427665	5.58660639689512	5.37290661234841	5.37290661234841	5.09385812857505	5.51592407755573	5.57304807418616	4.80468642816807	4.94796641257284	5.37871806200513	5.57609606215777	4.5519967300558	5.13097812907943	4.92363141522006	6.92235715910421	5.43134616425977	5.23414157375035	4.50434542407639	4.84026800314542	5.50819082685176	5.48377909567586	4.62429132062702	5.097186397606	4.59459446384705	5.66135730853299	5.73979212387108	5.15756717551105	5.73939364162872	5.6925360458488	4.60908909031281	4.61811563691449	4.93176367362554	4.32512433042124	5.07959221911119	4.99892773551244	5.29677918045353	5.52797894196993	9.7166255899157	8.80905671433266	5.59893189692006	5.03773925821191	6.67516913983435	4.5595333469616	4.65843767725734	4.73332956942303	5.35895290273492	5.25851665133361	5.4906664035454	5.4906664035454	4.737591167983	5.55549629203859	5.1500623771136	4.86136308278305	4.87286851940943	5.41880277375123	4.49875537338732	5.72096637740809	5.65318734606693	4.69074958238403	7.33849150887896	5.17873653845963	5.05312218280606	5.05312218280606	5.24919837696495	4.92786004865866	5.36681753405141	5.02516418635971	5.02516418635971	6.90265594885514	5.23908119117511	5.35200871053312	4.3237342813701	5.0698875699084	5.48766435116453	6.76184754482605	4.33348187540525	5.71118795401595	4.42553787775103	5.38415425315146	8.81176451227819	4.66145437027894	5.31698311873614	5.63413153332324	5.37655716573303	5.20608390081516	7.0360192934734	5.63969898278763	5.13300157895923	7.0360192934734	5.46762517871805	5.01740517876714	5.49027594661406	5.17852905198704	5.22359176020733	4.26289345647641	5.12469055066321	7.18423509253149	4.76281391237445	4.99050097507461	5.68618220774079	4.4800049273659	4.75715288574184	5.60284055948135	5.60284055948135	4.81637007149125	4.68055426503069	4.61852086248561	7.17673628791122	5.6091853807008	5.55323662814557	5.29857120050931	5.68053273152864	4.57471659790666	4.82982942169109	5.11825367806625	4.74557315433201	5.35308303789525	5.43263715763238	5.13558050697019	4.74977625491507	7.23801854513993	5.09443831563291	4.30522757486732	5.03532189047565	4.74869720778708	4.62129027825699	5.27668567627981	5.34598128453252	4.74963332309473	5.63995144826689	7.61325279752174	5.54465988666723	5.40868980452594	5.40868980452594	5.55379629495627	5.04720257490125	5.22889134947913	5.55222546912498	4.98932409595921	5.33072370819903	4.85240590918399	4.8277796699427	5.36816465909714	6.07726290271827	5.23034440298847	5.07289386845349	8.75618498759501	5.37496758994979	5.22026446973109	5.11097869622047	5.02820282653475	6.93185442867907	4.80801467852575	4.26013820263061	4.86989141805572	4.71147099833602	5.08804416205187	5.4825536536262	5.252793756171	4.58100877958519	4.46570926287635	5.37138933518438	4.55173695423565	5.08009388750087	5.46863805911793	4.39939298430535	5.09573572091632	4.93330364972091	5.28782014273048	4.91643246270712	5.5782353980529	5.33802186357625	5.33802186357625	5.26328152659575	5.60778678923693	5.43985452440088	4.61336433557514	4.49931461974176	4.7420137685408	5.39622954381448	4.6906026194126	4.74300893818999	5.4756036245682	5.42504402277194	4.7774795199211	4.95267626922654	5.07026016035076	5.6127081137123	4.80400637487368	4.65658767928944	5.19213464196986	5.50709846076458	4.78069492765952	5.45818767477201	6.98248262567845	5.33193576592624	5.42332533551009	5.16593910878645	5.54322257971386	4.88255273265549	5.22622079194534	5.55354558803905	5.46675770696803	7.17089347838784	4.75674076091004	4.75674076091004	4.67733212242286	7.4129474107063	4.90147512063889	5.530585885324	4.73861173102096	7.44284434528249	7.21793865535126	4.57607505412659	4.6644246857912	4.52089832347662	4.86846405130935	5.4855813883589	4.7472240473605	4.59996206796541	7.58075945434417	4.86137391770014	4.64602653937815	5.40400122272826	4.4014060883411	5.4937420768955	5.01692735392039	6.90397018396226	5.27339385799053	5.27339385799053	5.30528306180789	4.68721767974026	5.22959560953977	4.67720537354075	4.74465140584034	5.18509606574402	4.7815548500651	5.22044037877684	4.98688401496148	7.95219280591533	6.62556855566335	5.5174596064906	5.13576706712894	6.63423628525101	5.36884066057203	4.61396411920494	5.30351557605499	5.09368179132866	4.86288157872613	7.56852514642548	4.45429774838296	4.54302219493003	4.54030797079927	5.24511974676585	5.17592957500199	4.93243378283343	5.3744432888554	4.92228498737571	4.64487729988489	4.4898807052177	5.31006751054482	4.42122670879115	4.98977160581465	6.78526500353304	4.72539552129207	4.44702586829744	4.41464195259126	5.39771235264793	5.24525653004931	5.39985686273607	5.27620603512446	4.79672785491041	7.96977768089492	5.51954525582651	5.04941046166929	4.6440616504592	6.71040869810413	4.29790334533224	4.84026800314542	4.44440211214426	4.97639352793461	4.64120783919623	4.45168833159305	5.20883555557075	4.66561872197157	5.0456834559333	5.25139665586397	5.35790877254849	4.34839751388467	5.05485343588682	4.93850123134289	5.29627680497882	4.37781716312534	5.47745290529707	5.30804032978834	4.73170196141661	5.39675766012967	6.76518984242091	4.63678883436715	4.66194823096658	5.14547794128903	8.07043643252806	7.05492760037785	4.73170196141661	5.37970370197013	4.4334745520034	5.20053786093441	5.31750075670013	5.47719895405362	5.44218013532913	5.3546778301106	4.84753585223552	5.09597010305735	4.40706627901884	4.74020460864731	4.40472888101009	5.22554690452563	5.23182653215035	4.83231457181868	4.86422132382264	5.27023695442426	4.6239092366788	4.3925071752234	5.26382290519035	7.04922342650076	5.29224995795388	4.91209696048414	5.14065276908322	6.47753844630457	5.2749948758873	7.9984366573161	4.7004289426133	5.2599315505703	6.96779654755226	4.94286847993009	5.39917039597418	5.27603567385154	5.13308841393018	4.30233028611861	5.04641369311581	5.04641369311581	5.38921023090235	5.25290364687174	7.50668584823997	5.16173124783765	5.31085897311438	5.137170669948	4.23490345922758	5.11107966173263	5.0287523502927	6.41525544368303	4.60795546837039	5.33007069480148	4.77394740672432	4.78293710733772	4.65554017061666	6.09879029951829	5.09042203075921	4.7467620852795	6.14401739006737	5.07848440466466	4.63790599514855	5.29061187973225	5.33710590317924	4.57840399656267	6.6916025372244	5.15362383852151	6.6916025372244	4.99267275254227	4.99889911425602	4.81914560259947	5.29101306553564	4.52284990508455	4.35787206309985	5.1255999589152	4.63885191231047	5.14882295556179	6.68066191317635	5.24509328608216	5.23858938664855	4.57475799594626	4.75715512763148	4.8693712735671	5.24281931045591	4.70698176593345	4.52206101139795	6.38029658775302	5.15774738554718	4.85837560719721	6.89438558744412	5.11730752557608	4.52799555507204	4.52799555507204	4.64498554271262	5.27731277053691	4.88805651082795	7.17992092328989	4.91877492941022	4.3452554855844	4.5349209088726	5.05645038198237	4.89449476091702	4.66141532807232	4.77645950268376	7.52170040203247	5.19238042532365	5.18073148255726	5.20115621363666	4.60720697657001	5.25942209315321	4.63670098165954	5.2188177692132	4.61780402873624	4.74017337298945	5.0443893046026	4.64919348609386	4.69546947964874	5.21931717655037	5.2134386840308	4.59212873598863	4.6676419163595	4.94407268661167	4.68800508844301	4.74789437888444	5.10505293862041	4.8621610549893	5.22185886829933	5.14402051288331	4.92086500914976	4.6898361223506	5.19306425033549	4.59368983329709	5.00285805386194	5.1972765852091	6.58857834137585	5.04016684406133	5.04997403282685	4.5172869327681	7.14426586802126	4.53135773287009	7.49970780635427	4.83211712235557	4.10900303195808	7.38550412463887	5.08343396792663	7.39890561573556	4.89905832555361	4.58933176511782	4.93370416651412	4.59993178517936	4.7863534719033	4.37966171216742	4.93708606436162	5.07659314995741	4.65141200429205	4.41846925952093	4.48061659017353	5.07659314995741	4.60620813016267	4.35638061331157	7.15442450297185	4.68812810767849	4.64094246003181	5.09143947084169	5.13708101668102	4.62172952452055	4.72476896784233	4.5020236474504	4.60203877096401	4.54426263081609	4.70498566917524	4.52147834894805	5.92656797861913	4.68854554647255	4.79739311135803	5.11139045605018	4.72775505620215	4.81411759593522	5.05193242767212	4.70195368636561	4.3292290030076	4.68289080405602	4.70670090638332	4.85528043162232	4.17503951681167	4.23567026432781	7.48562069736907	4.95889182871955	6.07572516293223	4.59256681088167	4.73178164780131	6.837318109391	5.7200878402016	4.57665911168523	6.20357223823476	4.03331807033674	4.64357807206658	4.25983270837491	6.07375027549774	6.36884109189804	6.45001476525532	7.48496639463912	6.96377990645006	5.70234538199329	6.54184943306934	5.94821037963073	5.94821037963073	6.54184943306934	7.33702292444962	8.01190506858239	6.83290907761354	6.70649968094945	8.73571094327924	6.35231322185245	7.31614889965937	6.58396339527455	8.07931749831837	6.28157239996454	5.87202340943986	6.65703077047857	5.8306174217487	6.22611301120949	7.0788157326354	6.73647724174956	6.7934892597129	8.50001060946327	6.86099478361189	7.23125824276905	6.3182000596169	6.53450403308626	7.98997059718119	7.20958292511533	5.77106605966079	6.04717499855262	7.34240375740974	8.2761923937087	6.9467670067711	6.9467670067711	7.0568258711324	6.89878156936729	6.59828117339905	6.79506779003398	5.38147893925192	7.78856174182452	6.9229995277492	7.39034087419527	8.2373174829175	7.24104932565851	7.40377415996199	7.15867343573292	6.27380604285874
"2022MCF0011_p_38_01"	6.35027251631125	6.35027251631125	6.96931930389239	7.24071840149109	6.09276696578914	7.16002848199521	7.3049606798247	6.56468195132934	7.10699729582649	6.38234520644339	7.15255791139673	7.11071286615716	7.81711938475318	7.25341783934468	6.38343006905187	7.14152847924255	6.9279274902654	7.33286888225516	6.99905299739514	6.83376106782787	6.8065599649285	6.40700562813588	7.29894740802002	7.18966763387261	8.43615631011306	7.12169180796921	6.05670500971217	6.97389137488367	7.24452328807474	6.46613048237839	7.10699729582649	7.0601609608463	6.68023135302797	7.18023677705973	8.36550767913752	7.13274305410764	6.96210988610882	7.19683100252821	7.09095443817067	7.2328013557524	8.61927761476571	6.64411462472497	6.78939548576685	6.83278781275907	7.13400714720169	6.49942423376566	7.21404257271636	7.22276934393229	7.08091209130682	6.99965083548548	8.52110837354416	7.27030488177371	6.8839435949214	6.8839435949214	6.12644042823657	6.64001231400012	6.9380347645048	7.1541488345315	5.10844905500646	5.76372432777659	6.91767973591788	7.283450398166	7.05341517707121	7.21309720605397	8.61822213480803	7.10102531583021	7.22625693440299	7.22790756078415	7.10266670047755	7.02690485055738	6.65762398949024	6.6059783410092	7.09821048324264	8.25770026961612	7.20058613058064	7.12092087284326	7.01641013579826	5.38999624378713	6.67664333735761	8.54628261708503	6.77041198334045	8.09983066152205	7.07012904002783	6.80851675769591	5.97652855082158	5.97652855082158	9.48007628202679	5.93176923240699	6.99541906949832	6.93532106533281	7.13937493014904	8.68229335070677	7.03381281839746	7.17118238215477	7.13152382961238	8.6336658443202	7.08287554633058	7.08287554633058	7.05913612628648	8.57201979080772	5.61732270681692	6.60619197400676	7.14516532139234	7.11323618442841	6.60235241668138	7.13241786049639	6.77041198334045	6.8000062303479	7.15502949111636	5.86308377160733	7.1928942417665	5.62202945938836	7.07395441117263	7.22853725590355	7.02900391606017	5.53975414542979	5.02606886541678	7.05563784608526	7.09100082933996	7.08315447714875	6.61269769135029	6.88284268144454	6.76652210535467	6.76652210535467	4.75166464597846	8.5016878531936	7.04814630510409	6.98570831293698	7.02806815045652	7.17438531406938	8.37923361747566	6.64575028744761	6.81923434967437	7.13249552137588	6.50574927116913	7.09846238783929	6.97815767737916	6.96110566110227	5.91272239800645	6.95780781796309	6.91118407064226	6.67821278298174	6.52594592915729	6.8142304572809	8.41924336165763	6.9694998627757	8.55054595902757	7.02591852725793	6.72756198767032	8.4040961825801	5.03428019531237	7.01669374152967	7.04906187116368	6.93826372665741	8.57138171598852	7.11869638676346	7.10559623944439	6.89461591764613	6.42419258136947	6.9936369186463	6.57703053184122	7.04193989322958	6.58557226851594	8.26676261370685	6.98862433606162	6.68051629759862	6.9845569986298	6.25914975896401	7.0257581342208	6.89464883694696	5.7860429020686	9.12668793331841	6.87519826655296	7.05759640622244	6.60380463543806	8.30298966405748	6.70754969028469	6.94921481093002	7.07727951936257	6.9144601971991	6.85174594626881	6.99808107741761	8.50012515873651	6.79160160103329	7.10196774357837	6.7975630254061	6.74412834766103	7.03708653226975	5.7219638759066	6.86447842681875	7.07700836345814	6.9052570970498	7.01970727713615	6.78951994482759	7.03766887220129	6.02518355973217	6.81675040410448	8.01412026245181	6.88469650653832	8.15202355629902	6.88164614418445	6.62991307468177	8.1483250170517	6.72816540372808	4.6401680303339	6.7971058929429	6.55208790737022	7.1051979292587	7.02379328619353	7.09328187587558	6.40821589947174	7.97449354151984	6.47619178742069	7.03259620837601	7.01644398114671	8.0963543952233	7.05919125023519	7.03776809236147	7.01438401737058	6.50609739337789	6.96120031326882	5.70561430709231	6.85294034106974	6.89883582183571	6.41061306973573	6.9679005272357	6.95510367094572	6.95302063983669	6.92843900269844	6.78299259053886	6.35338873102499	7.32916279021654	6.99994522458527	6.9570354681589	7.02668220934075	7.00223241818014	6.96222701503187	4.9626758768741	6.75813534038023	6.85744098677133	7.00789371012839	6.5933181870059	6.58557226851594	7.99652456350421	6.92514914170294	6.92514914170294	6.47766750929441	8.43723163842178	6.62562817518631	6.83171789810098	6.83877485931257	6.84141949569132	6.83647873816417	6.6912610832517	6.93920735669661	6.24858658344998	5.79448207782258	8.39029293015006	6.64756477330781	6.98225553142685	5.68754884297495	6.17979129567803	6.49587606536464	8.37013201788967	6.38537755537177	6.68570048045768	5.81143793444142	6.95976929245713	6.9875642180411	6.88495256810189	7.00203847452267	7.00203847452267	5.58346478256047	6.8685978633091	5.73167536051279	6.99815166818516	6.99815166818516	6.703225231752	5.30625011105768	6.86236213990481	6.23351307245867	8.24027712472623	6.74837474644012	6.93078919569605	7.01827916098626	6.68560678852074	6.51924362337767	6.39099595914869	6.57923967328642	6.94990601687203	6.75745980875781	6.68096314098678	5.8799257112195	6.84675809312485	5.14275250123822	6.97580941919157	8.2905194166453	6.51594548301912	6.58557226851594	6.97258136066175	6.81330485742594	6.18534138111282	6.94625110427279	6.9063648723931	6.54097093813621	6.76937865178018	6.71428358499612	6.25353883946833	6.80206023350487	6.9657250583137	6.38440649322237	6.93461343462412	5.44627934004373	6.91622066645397	6.88441870035113	6.92966728814232	6.83162982381755	6.57181358287997	6.40383600566753	6.5836215624291	8.45673218047155	5.91869341578032	6.78192669766581	6.65573358897467	6.98772654452528	6.90962526245735	5.11579383277364	6.78112124748854	5.90580526550509	9.20085681609998	5.56792778637923	6.46168895962232	6.33717073722736	6.33717073722736	6.03778125686338	6.05950454182908	6.4796261300202	8.39252029258131	6.86320580222132	6.42193110634332	6.73150616241752	6.82341481896896	6.79841886126105	8.31545932447353	6.82341481896896	6.75156594829174	6.82617989560132	6.06928318846257	8.42989166664501	6.85772619117893	6.80874483997108	6.83585876982731	6.48620507934857	5.95981398597972	5.95981398597972	5.52496039130235	6.83168893818071	6.7218687125113	6.88896145301781	6.9127380207495	5.63405410093899	6.83359949301899	7.50385156823692	6.83401624014032	6.83359949301899	6.81717289896204	6.72545455005233	6.77860324463546	6.7169494100614	8.34304983462765	7.84496911458419	6.31995776659025	6.5150772459078	6.80860490901883	6.8269632888004	6.84436714712609	6.82792665267993	6.82792665267993	6.72949835520955	6.6399317148326	6.80901112025827	7.86442527462223	6.46064291658628	6.88904048846612	6.85653986525376	6.63675705123792	8.29521839877854	6.57947695717196	5.56954795623493	6.75529856502009	6.75529856502009	6.84079380481704	5.58199899899725	5.91338446699113	8.18451805225532	6.11155437406627	6.62399797845565	6.67160607911453	5.80605700353308	6.4529032068137	5.51277419318977	6.73376711909219	6.67240077274523	6.81495788530137	5.84998877942475	6.60757391526718	6.79641479358281	6.76701075481995	6.34755597098714	6.05153249510129	5.44684859597285	5.12971898766624	6.84278151358287	6.80901112025827	6.90446242208721	6.80159527464547	6.12954641214134	6.56152318281842	9.6369149070574	6.76660108739595	6.76660108739595	6.63110956155364	6.39378933591126	6.48672779793123	6.48672779793123	6.74912051342988	6.6274971221314	5.24889140827103	6.19933163017781	6.19933163017781	6.47239216346694	6.37475818276034	6.76521894844724	6.76521894844724	6.26191211778194	6.55679024939424	6.78924917496694	6.32261316138898	8.29226521825531	6.27476899600827	6.62399797845565	6.72207181710868	5.8981114096146	8.31982381601749	6.78629873234322	6.78715565423468	8.13041125676739	6.72251212837984	6.03301692783581	6.24807300302722	5.15985876047497	6.59092077661662	6.73361022990163	6.69615380201051	6.01661882168216	6.50729347076144	6.45264678489443	6.7586386809485	6.23949869874898	6.72729887504163	6.7357837887551	9.23558588107983	7.8054605580425	6.44449839481383	6.76133420503554	6.77052228393409	6.3459438375885	6.3459438375885	8.28762759397742	5.2005391406702	6.04336935205074	6.68441978094889	6.79005954731491	6.78770807406167	6.39422913562913	5.18019589333737	5.18019589333737	6.51152180053753	6.74328815772885	6.69209320427581	6.72023035263819	6.81274390257137	6.75502139561399	6.71619802385903	6.71619802385903	6.72646056285542	8.08045547108467	6.67813484579793	6.67813484579793	6.61957126377724	6.72686565030602	5.42313144439142	6.39757419763342	6.64984583302673	6.69659297230613	8.26922473788358	6.69535861187107	6.70562684179383	5.82007480153564	6.74168552011933	6.74168552011933	5.51260736387153	6.62135562436139	8.78530150484412	6.43864268137071	6.43864268137071	5.42092694455425	6.66602504333505	6.69437637917845	6.69437637917845	6.51339044671058	6.09600414200704	6.48666495412064	8.31107290008731	5.8486189396003	6.71904655183919	6.71179021802565	6.37284829428986	6.54898456291483	6.81544814733545	6.60772703530065	6.60772703530065	5.98242894685046	6.66740120796287	7.45040930648251	6.66998936682658	6.66998936682658	6.6275016897299	7.37507401638297	6.57394946754973	7.95407542593046	6.67083405916347	6.73864999842006	6.60064710664689	6.03933067347292	6.03933067347292	6.03933067347292	6.81362662878547	6.04465957739085	6.70636051182877	6.57681212280269	7.67403470702164	6.29013566193588	6.40267713138452	6.64348161888011	6.64284631338118	6.38509143969593	6.64601721394824	5.84899506737321	6.55743972125604	6.55743972125604	6.64401245546595	6.57974906220377	6.57974906220377	6.7259800180056	6.7259800180056	6.4178520788125	6.45977550105958	6.03640978803085	6.61402884195688	6.3728290703854	7.45809250980426	6.58497123150976	5.20607183120536	5.20607183120536	6.3728290703854	6.78872805345561	6.78872805345561	6.31435171310672	6.46599881498229	5.98612373869329	6.73285407752475	5.50660895381043	5.6762941548299	6.49229110297536	6.49229110297536	5.3715791011923	7.70432881897085	6.50602155842344	6.30036365810298	6.68273169789056	8.02087846918853	6.69338054280698	5.83351075185562	9.23830521351763	6.57505297000557	7.73318294840518	5.15112210945606	6.34037165419779	6.5963487577234	6.77189587674227	6.3728290703854	6.25334259302204	6.58502412978717	6.59713732505685	7.68746725508915	6.6160751496715	6.13517454779666	5.56487933342284	7.6867380579254	5.07880150344011	6.57025184823539	6.57025184823539	6.68273169789056	6.66344888261649	6.61141299687013	6.60632351968337	6.64713415678723	7.90274058854121	5.38621487598807	6.71639657905911	6.54301556027349	5.90773718555929	6.42488335421337	5.634547766757	6.39089695459932	6.608373633552	6.66602257412746	6.60555637204104	7.38876625656357	5.50051544535461	6.71751402497101	6.71751402497101	6.21722263037625	6.55634588739342	8.73586431110039	6.72445535706174	6.5610506818199	6.74496552082726	6.20946272394765	6.59396631806752	7.95804984090693	5.38519558111164	5.96452624947678	6.27208366636849	6.57288297847672	6.38505974771773	6.32562345455967	7.89367703891512	6.67734012472551	6.67734012472551	6.19354511747773	6.56238244243523	6.5424328989044	4.59463736730934	7.90583032357174	6.61982553706121	6.61982553706121	6.55297229204613	7.55999320993844	5.76845044771539	6.0801324828579	6.67647767346681	6.67647767346681	6.73505852213514	7.57286531103937	6.61499852459158	6.0482126939655	6.55093590184742	7.88714100580857	6.45333136654524	6.28779450334424	6.42693036698201	4.79905582236217	6.54856577615344	6.62296016168566	6.03185118778078	5.62296379137569	6.52479464166075	4.98813830975468	8.70787405945918	6.67900101308644	6.67900101308644	6.46509077320682	5.87465599341814	6.46230917364778	5.97448707164116	6.18650670259646	5.67861434223693	6.16858921397726	6.71104092103642	5.89212523796763	6.57352477656874	6.55174268919398	5.04784513978734	6.61325348836232	6.48392321268433	6.55445119834191	5.60228625376382	6.59360067340072	5.10565561330405	5.95593332850349	5.13589603768054	6.53903431903475	6.34203308650425	6.54678975571483	5.89855397166327	6.50205358823494	6.63315342431883	7.64996316513006	6.57010540298972	6.57010540298972	5.92339421330333	6.30422274534005	6.01345364963623	8.17397559180912	5.99695557296659	6.23001640423959	6.54943904663299	7.46048761211135	5.98678856347816	6.00834978588326	6.34506502925051	6.54492413748179	6.65844763971533	6.18584808870037	6.58985359790273	8.0838495774494	6.47761117312335	6.5134643841207	6.24969997255139	6.50873265055856	6.50873265055856	6.02933350661011	6.59757521151674	8.12204769705027	6.42891935386126	8.1866417875783	4.72369320924556	5.66732006460061	6.48187393799931	8.18587033450801	6.47649709744263	6.49706840263225	7.96984297934321	6.50404743311241	6.47204469734289	6.52456153848853	5.72299650326535	8.04811064626263	6.53763092864625	6.24653501051839	5.55112078597306	6.53171125378074	5.73848334025718	7.89275522363867	4.74188580076899	5.69240951535389	6.41649730166513	8.22989913557427	6.52946088455527	5.7955764483854	6.30762313645247	6.59381886302274	6.39665791191906	6.39665791191906	6.62313719000603	6.5071687121516	6.45704668217079	6.59043602901978	6.22843319802982	6.5745379464653	6.61974641014923	5.13302635984766	6.41871192230507	6.54634008856077	6.21040098486637	6.53793392749264	6.54654013456906	6.03211325941511	6.41325291358811	6.30097438764435	6.37322299495077	6.0921413432474	8.20098154336061	5.6157526329899	5.04279653806541	7.98963966657706	6.24880111537371	6.10927474093176	6.52879872627658	5.39172104142171	5.39172104142171	5.4696935853866	6.34283657601695	6.03939596885707	5.13517808193027	5.89986995426663	6.07041158046411	6.42909186345769	5.80001698057377	5.80001698057377	6.54053109919423	5.85246602084108	5.02622307486895	6.19978349238546	6.47329597513915	6.33737669416124	6.42281062115391	6.57034278441091	6.57034278441091	5.95005905381597	6.37741121595739	6.49750554966865	6.18944613216516	6.44460242088801	5.83901372108659	6.53430574736813	5.70034931961402	5.39793348065576	6.50763458760962	6.40315827054009	7.94125981197037	6.45723659026791	6.3473705099743	6.56153200703581	7.94125981197037	6.38982477572742	6.49763868332988	6.52877721641443	8.97970043495792	8.18510381132105	6.30282455496643	6.30282455496643	6.04455917033505	4.87447561831893	6.0686070515197	4.95598781894812	5.49603435463125	6.22417120000886	6.27955017909336	7.79263733591617	6.41834103722596	6.17757990989439	6.17757990989439	6.36959991733562	6.36959991733562	6.48923937510756	6.40781537815647	7.21575013446826	6.35022521533641	6.45078701500271	6.09330824909148	6.57134920390166	6.39855430829539	6.39855430829539	6.59485344347715	7.86043647338854	5.60603703909219	5.47105978019616	6.56636558463656	6.5167951113965	5.8014315509003	4.99632964558088	6.21247079701424	5.53146670284913	6.48489201075585	6.17742965236475	6.46503326391038	6.05139774928604	6.26306341272782	6.3105782630098	6.43848516861092	6.1638726962354	6.25654303043167	6.21385408091292	8.15330863676963	5.65498627557092	6.51556684089904	7.89105564377996	5.41244621866779	8.05014453429261	6.46263175523356	6.46270877279011	6.46270877279011	6.37986187834027	5.45178336752219	6.42742932154201	6.50710094325923	6.42978018357585	6.35886376515124	6.00327537203591	6.37669702835521	6.51315608242726	7.90114031516767	6.3506190696925	6.3506190696925	6.14150677135952	6.35986675269256	7.74069648578962	6.4420164129126	6.20518651851872	6.53201048584129	5.65185732701882	6.20463233861959	4.9762088330636	7.83563692133472	6.16866173362827	6.4254253440278	7.86105366122869	6.41986732324172	8.01475079532793	6.32266115518984	6.10452631827664	6.49529610422926	6.46615777823502	6.26631510944999	6.37911186664663	6.37911186664663	4.57376385898256	5.19161688327806	6.28903565463007	8.07164943887032	6.33127898180306	6.25671463328207	6.25671463328207	6.4184164542612	6.09504070272558	6.09504070272558	6.29082239614872	5.75932699871831	7.80541122718017	6.46598035145091	6.23636614875824	6.19413326268039	8.80756955134913	6.35708296076536	6.45291512106663	6.10391553055178	5.79224925972394	7.74069648578962	6.44954571038691	5.63398356985481	6.05665427152695	5.96921610426305	6.46805210542331	6.20752182234158	6.32426152715092	5.500162772889	6.52008669429067	5.97729805804201	6.32867946199756	6.43863693889748	8.05962491297791	6.3717591558383	6.51847468854297	5.49224859481355	6.43869637402879	8.04801502001091	6.283582815821	5.7283375619965	6.33999033540036	6.43360828808583	4.7955418829665	5.57003636354207	5.90799492803441	5.49085116412696	6.39688781453709	6.13222845059193	6.36060433894419	5.7553485867415	6.43248235545405	5.66983878094977	6.23811068820824	5.86131008439782	6.39548274658682	6.08860304838256	6.42498755989229	6.42498755989229	6.34548139126604	6.133944117208	6.133944117208	6.47066166680066	6.40652246034666	6.3528221110828	6.29779241077165	5.22164864220795	6.29624082292887	6.03024892699814	6.44662576311951	6.2608482483424	6.31814896062364	6.31494467442881	6.48415273954329	6.22799302359152	5.9340763400949	6.30990467036711	5.93752428161567	5.93928501648013	5.4446397018098	5.48371806695192	6.13950595184937	5.0222337463322	6.3064750530346	5.91148592543253	7.51691796537868	5.9214827241834	7.53262700339463	5.46637911126189	6.17270493582081	7.62800930422956	6.38929111357331	6.43638976390619	6.35381608133252	6.20498924989567	7.51089636240544	6.3859026327741	6.14803957012813	6.06337253264925	6.30722730771004	5.5924349533365	5.92677613434991	5.40982972832134	6.26163605055598	6.07374043393392	5.24852795823717	6.053917144723	7.78191155238629	6.30053683800298	6.21355060833838	6.30796295077479	6.23217174335578	5.90848122918702	6.33504269106579	7.54965291459889	6.16084014796662	5.2541302918059	7.47301658426959	6.01839073958752	6.2653653553114	5.54266579813736	6.15344146814645	7.8446299941079	6.0781744127277	7.80430513390331	6.33424061629403	5.85453755944323	6.10452824579225	7.72059247465279	6.329771585054	6.28786045152861	5.73694419768614	5.78319679992862	7.84292268403024	6.31594390073355	6.07152373665907	6.31772332742533	6.31772332742533	6.18920265852023	5.92677100648346	6.43872985770091	6.43872985770091	7.94179401093636	4.41049522906292	6.36297947026767	6.36297947026767	6.33510720023406	6.23817352952929	6.23817352952929	5.85806477009345	5.63843145739861	5.63843145739861	6.27108443259012	4.43041485932738	7.66471048123535	6.27930470410184	5.4929237338841	5.4929237338841	6.43349868875785	6.30565176570931	6.32799584466106	6.3933171225156	5.44533581977026	5.44533581977026	6.26257553144317	6.12452901477738	6.23344053367488	6.29642170500756	6.99126418757096	6.29558960770777	5.79325230625367	5.79325230625367	5.95237566083259	6.24661672138365	6.35760980435785	8.87326735462922	7.70459034687844	6.0852827283845	6.2930778011277	6.26752451038248	5.94745277670312	5.88710990471168	6.11557234466408	5.92504423583242	6.13771135393897	6.13771135393897	6.28023423663791	6.28023423663791	6.10819035928075	7.85076777181065	6.10819035928075	5.95368280248524	6.07499261842958	6.35924870892199	6.35924870892199	7.92625172018491	6.35743444549109	6.11041382986432	6.35005373551385	6.30952923737006	5.48085347883297	7.71190816775541	6.20166217283126	5.87035775441438	6.13079358568013	6.04188766293256	6.26381858278109	6.27449342205754	6.08140122647421	6.04322067926218	7.06417946775278	6.01862151519933	6.22337755505064	6.11187897913709	6.0490039814098	6.29189932057489	6.29189932057489	6.00430209583972	6.22771995671984	7.92338236281515	6.40405638640274	6.30712142255429	6.30712142255429	6.14672237927735	6.2707944592842	6.19542751637661	6.16392592907564	6.22293124530831	6.19686670060433	6.24957775325727	5.00842151225286	5.00842151225286	4.95948515985009	6.28949984860298	5.73696979923401	5.63897565587044	5.63897565587044	6.16561089789001	5.54598094205293	6.39475308008248	8.05002313377674	6.09453285696159	6.24538203163536	6.18589361662148	5.4323009182955	7.14529742767469	5.4323009182955	6.36286895093131	6.39246207921652	5.73604809536193	6.28596921609306	6.18842516423731	6.39017477012354	6.16724190867811	5.89019403347277	4.5912615251688	6.25257096898055	6.1067141981699	6.2688210675607	7.99690772913917	5.61502447297162	6.1994371937753	5.88502393152477	6.02701337776614	6.26206317557723	5.97210092468544	4.21183116511199	6.27495327919442	6.24264385704434	6.14115199868893	6.27434840243809	6.24591873745471	7.93731045453288	6.1756732527667	4.71557194325676	6.12408556733215	6.2767902832092	6.2767902832092	6.01930085754699	6.20189490314759	7.69033407449603	5.87035775441438	6.11219729388034	6.29272543997119	6.04201521525203	5.46420149889064	5.43191818689755	6.09282207778458	5.61097875629567	5.99834332952557	5.89878195776897	6.0258653386007	6.2681599080675	6.08264860703949	6.10527370035789	6.28131635840297	7.97523389807444	6.25193260199569	6.05616952940104	6.02724803582752	4.62989614437351	4.75573546660679	5.69431709982604	6.28184653201815	5.09397079149854	7.86894872548239	6.25014286110304	5.56857010292633	6.2288048757291	6.3501500843568	6.13546472085382	4.76617870351926	6.27886995639959	6.13701599453671	6.16503534844555	6.22081237686968	6.01224594070019	6.27639645218363	6.20292203552913	6.20292203552913	4.76498596367778	5.93995986214462	5.84022887787986	6.06111561681756	5.58136959777588	5.58136959777588	6.34281992157816	6.05518365118192	6.05518365118192	7.61316254952337	6.04597317256188	6.04597317256188	6.20527659351441	6.14512563117574	6.17279295971875	6.14264722255045	6.33528202396002	6.04915807620054	6.06389322466838	6.19886742337627	6.26008943397761	6.26008943397761	6.20005096785753	6.15208512440427	7.90307429277154	5.93184476011245	5.99328154614726	6.33010439599133	6.19639694292558	6.18888494137784	5.69208855293449	5.92320073488229	5.92320073488229	5.87906868980643	6.08148245102953	6.08148245102953	6.18368797499792	6.14348347720788	7.89911301435034	5.99495652683912	5.96476707856784	5.93432555262937	5.69208855293449	6.00659600307578	7.61989273504851	6.00659600307578	5.28329039450445	6.00181124951288	7.73202175237858	6.1294614576706	6.21816699525023	6.21816699525023	6.21816699525023	7.5673505226043	6.08075411467345	5.95822846424604	6.06966376578285	5.81815740637652	6.09662499974263	5.64132478609307	5.12993147218087	5.25885052114808	8.98046454424468	7.92492375475492	5.96525219919798	6.1310587850979	5.96781510921619	5.57627942795493	7.94854857076193	5.48248620293291	5.9953169849781	6.1664998760054	5.19840809008582	5.53296271433219	7.9924797956758	6.10379917725441	5.81027633892102	5.81027633892102	6.25136639137752	6.06707429726659	5.46946402424557	5.46946402424557	7.99728013851555	6.18300050244243	6.00732614947922	4.3766911352183	6.18224044144192	6.18336888769744	6.07029350837919	5.01860607469539	6.29544727532975	5.28767361856539	6.29274202174392	5.74928702244091	6.29218984548356	6.1555131227425	5.72912097867539	6.29066018807004	6.25165322098819	6.20080443828131	6.20080443828131	4.73119488127212	6.22253147197206	6.22253147197206	6.28669335835414	6.21101131982396	5.71945967106467	6.08651105878635	4.90168171912043	6.20382534041245	5.78150143541678	5.02596947006971	5.7775175228241	6.16305770969676	6.04215999078369	6.01637767547403	5.96394155699715	5.80170622020701	6.27760607362172	6.1199222659937	7.58395112324405	6.18433230022913	5.75487714487944	6.1191934222828	6.15072419252803	5.06314950424426	7.53314620746151	6.17812599882912	4.70725700757045	5.41644097640932	6.07400303179231	5.81813148812824	6.11788913483346	5.58973100107425	5.36646505149013	7.85777375225602	5.82583540936016	5.88109877438621	7.61763189105171	6.20090101716577	6.18688464978171	5.24563064367719	4.64674174103842	6.12273582579744	6.16785512853794	6.06034175647599	7.24365288892317	5.98289216472732	6.14634526259434	5.99985853780395	7.88788928359862	6.0549853690773	4.73061917311575	7.85525919685005	6.0701863710364	5.93629472965903	6.12438636277409	7.8553086671249	6.0681102879312	5.60775359763319	6.10886873525217	5.73637039242473	5.02396173179592	4.66943270206053	6.03997286515179	6.03997286515179	7.72314401289031	5.6429995040539	6.07914480938362	6.15110865131632	5.88777114165069	6.21218368960789	6.08188503574274	6.08188503574274	6.24427942391753	6.05327562721024	6.02591931565881	5.14563079415933	7.37882289249226	5.86255440411198	6.06041081811657	6.23834323737254	6.23831934804088	6.21694867871406	6.12415378422814	6.03966657434386	5.80653111095048	5.75937743240057	6.23384041834296	6.19157778619446	5.02057932785558	6.15838598618804	5.82303944298154	6.08728630289942	7.64675371866313	5.68873776613943	6.15838372586198	6.10488767142429	6.10488767142429	5.89033557019427	5.88942687716269	5.88942687716269	6.81101283555245	5.39469859231982	6.00305421298983	6.00305421298983	6.06344180717268	6.09552294815004	5.94759336179147	8.97369834261825	6.80063402457803	5.19840809008582	5.83940849881481	6.03936575828883	5.05431626991451	7.47679555681501	6.20353768535661	6.00841391486915	5.44209689377319	6.14149246793684	5.99461579955241	6.04520613041935	5.68325201974119	5.79888211138784	5.79888211138784	7.54562931024204	5.48133435284501	4.3402295983304	5.67800391448098	7.54562931024204	5.0930274137759	5.74586551979804	5.75533677500979	5.66497152127283	7.86597101563723	6.20954863648078	6.04815814266345	6.13582770261662	5.52225173788219	5.4265321448967	5.60815978188088	6.01324200675881	5.7281295458764	6.12837297597957	5.71818674167214	7.8290184599953	5.26017842289569	4.82090838579974	5.84212935984981	6.11365310954659	9.01890878609701	7.07635538816217	5.88313830305716	5.78859252511131	4.80143436703831	5.35520341673917	5.82367546453475	7.27388208291204	5.66943707478491	5.61245174712185	5.91868547511144	6.02749228697706	7.25596261839479	6.19817353770846	5.35520341673917	5.58551074798963	6.00303279351904	4.70242631463456	5.70915919870613	5.65104474850842	6.15578559408733	7.75997608005752	5.85749097028237	4.99607263202953	5.97973365272951	4.98445827416089	7.28589484828919	5.96472867345611	6.01932532528874	6.04416491738109	6.0621365528977	6.0621365528977	4.63888097380763	6.06966376578285	6.04157305086353	6.04157305086353	5.04341943134435	5.73909050424008	6.18561840466207	7.7881910883216	6.02465321434654	6.02465321434654	4.96260490674129	4.53847396593615	5.65104474850842	5.63361047180135	5.5630102644929	5.97432936067176	5.67887573618185	5.94653482524187	5.45490544885279	7.21403272483223	5.87195668927537	4.60918813267626	5.47603300400597	5.83282865113916	5.68844081856541	7.28595006368063	6.09784937352356	5.90488017117381	5.72293352628273	5.84745512617558	5.87641764446932	7.83463143664177	5.92360986161077	5.7772349683869	5.96286016574382	5.96286016574382	4.77434763575534	6.16936113716697	5.05624335656596	5.64479510837073	6.08657191393743	6.08657191393743	6.16557137334204	7.65775005631198	6.16557137334204	5.42836798806025	5.42836798806025	5.90745840742219	6.05932719818986	5.28387574155725	6.13438903078973	4.83112571381964	5.91579877430594	5.91579877430594	6.12414085562922	6.02332407609251	5.94456814034578	4.58487337302275	5.85124078916534	6.15799467202001	5.64745265372485	5.93281449344913	5.98431344500798	5.08837434889916	6.14226050375258	7.31034182229887	6.02086826825858	5.04301505188751	5.81429687796566	6.03952638862633	6.04733770310755	5.32356770249691	5.32356770249691	6.05436844112241	6.04102893284047	6.10080346528935	7.67348665141022	5.36121790975621	5.86761148357753	5.96403972391315	6.0107472886978	5.58930128493733	6.07319342419517	6.07319342419517	5.25274375747658	5.59687758367445	7.42159676736758	5.569241636737	6.13676427843971	8.81664138902356	7.3702460914858	5.92071467526512	5.92071467526512	5.85009382227286	5.76722533398323	5.76722533398323	5.17104065923927	4.74911149574879	6.13868783782787	5.98281720742168	5.57635214131042	5.28197478224219	5.89167644590171	5.87074001685732	6.13587521876382	5.93639598822682	5.93639598822682	5.93974519718791	7.0904578205434	5.96857925668547	6.11514476723109	5.78437632457107	4.77277675645965	5.84777876272524	5.72749318789137	6.10376771439904	5.54448707466278	5.66037981561751	6.01653166043003	6.01653166043003	6.00499583843915	6.05298873396027	5.61219545333743	6.04818705359252	5.98703034153965	5.9773980710759	8.92784891131414	7.31034182229887	5.94790992626676	6.05392406923272	7.31034182229887	5.27617282823209	5.27617282823209	6.06993050424343	5.74477790085331	5.94103712077123	6.0226020884624	5.8802008229132	6.00810876469848	6.11633666097337	6.03683817088037	6.03683817088037	5.35453969633155	5.55776268943477	5.93698758769006	6.10926534411719	5.93224984499995	5.92609863294316	5.9412588818218	5.23570641007347	6.09059348869788	5.86889321052267	5.20184204708841	4.44447058127416	6.03085334993846	5.95138740242481	5.86284716503163	5.90998251756633	5.26995361073049	7.72605170518512	5.83578693962142	6.08156541830165	5.76182703816974	5.20123723819579	5.87860093248552	5.10112601365105	6.07617721549742	5.74669558718271	5.35838711598879	5.93446506523852	4.55068380882643	5.67469134045768	5.59255447971484	5.62674278982471	5.90727970428206	5.64063971353243	6.06250497642551	5.9354609951272	5.7321981235248	6.03844039954939	7.49019687664829	5.96568190822478	5.85770092083494	5.9414075196218	5.99835854807533	5.97318072517999	5.97318072517999	5.81832278413433	5.09210050846977	5.95450446233597	5.87672187557684	5.72095479857863	5.21483743580122	5.36424512653195	5.89962502565112	5.81253660456813	5.81253660456813	7.76643761591591	5.70841683194071	6.08015162361434	7.66863575975675	5.96706636329056	5.63940764750399	5.67320033206566	5.94153879068526	5.90438025417397	5.71718362227246	5.91199628050149	7.28374556889902	5.91199628050149	5.30353901094069	5.95878183245767	5.87742331836314	5.75473331748202	5.82057787063148	5.80910998221936	5.91748240483913	5.91748240483913	5.91748240483913	5.66425969806035	4.53472545635267	7.59460813279971	5.83243238915287	5.84092998710312	5.79178378453478	5.94018596184452	5.85424572273404	5.40690414480128	5.73503349688842	7.43542963601066	5.83212770249486	5.86589807263417	5.86589807263417	5.63237519193585	5.84678626662204	5.89294599841876	5.70051232534877	6.00597066454901	8.40907120678905	5.99206530160681	5.87778469933519	5.87778469933519	5.87778469933519	5.83655979337666	7.72334446741058	6.00201276159329	5.73862634269702	5.7118334330737	5.46072407698148	5.85902130458947	7.42891800415293	5.97906416411245	5.99532822383209	5.96125658595758	4.64119328672048	5.8810348064561	5.39272596579938	5.80054399538112	4.55337357553918	5.91215771824228	5.91215771824228	4.24666796175456	4.98020953789385	7.80867805521423	5.69373913466903	5.69373913466903	4.66812779246718	5.03414918229511	5.75522161461877	5.91314178302891	5.45409726592031	5.56007974014935	5.86464714307051	5.67500652067375	5.20518108714375	5.54250012386642	5.83935556088181	5.18958330283952	7.75248536911144	5.18958330283952	5.61047492978151	5.87885783839756	6.54797160972363	5.02796386501957	5.85107672243561	5.88981110290958	5.74689594731459	5.80926750496868	5.47774748979237	5.89677643261277	5.8919644579865	5.55587926511883	5.58104171076689	4.85383233325502	5.63106738639523	4.81006993551195	5.867388565315	5.80212430999141	4.4448620700919	7.60180602636054	6.02801620528854	5.91585137230484	5.91725896533625	6.02381241864012	7.4844659125562	5.72831302940566	5.82679881169434	5.66729477262259	5.71858019158513	4.6500606142565	5.18769113190824	5.86646458008793	5.20362819370514	5.57563985225014	5.90687215487967	5.91354561215678	5.55982626606409	5.18769113190824	5.18769113190824	5.98774604870846	5.98774604870846	5.57495403443084	5.87663341911782	5.91754308295969	7.2045091619174	4.98844997122843	5.13021806153657	5.88444295008276	7.2045091619174	5.83022039778425	5.433233932105	4.6036130917852	5.93388441845134	5.50655478387328	5.6870218730565	5.7880344779564	8.7776430635109	7.42771904203718	5.96264452609288	7.54092976872159	5.6615720168836	5.31478057795883	5.31478057795883	5.859083842423	5.96385042303227	5.8243542514767	4.48858963318252	5.33075431723447	5.8910083956761	4.72629875454607	6.00547148586368	5.55185564751078	5.30397751138621	5.70897832382156	5.68544368526241	5.68544368526241	5.72567180900524	5.72567180900524	4.98439793863156	5.86533286737163	5.72099955028797	6.00232056877765	6.00232056877765	5.77017738774914	5.41650752631095	5.85192517361287	4.90194009376079	5.81746386816896	5.35566070466037	5.9100852222222	5.67320143449539	5.83608514806109	5.93021642027534	5.64661031694182	4.64951856897008	5.45098672182583	7.62918767471498	5.593569960813	4.76898333213181	5.57866155756834	5.57866155756834	5.70742359025909	5.83949261415874	5.59781067195449	5.47170325754244	5.64375510287011	7.71835944642278	5.60922382667245	5.61236059029053	5.48816075780968	4.71619428198572	5.6005735574203	4.7538087097669	5.75781476523594	5.13757078070595	5.30633731587229	5.80793031823094	5.83002817125891	5.81385682951528	5.81385682951528	5.78936073834018	5.77839232880018	4.95365257938065	5.75435608733958	5.75683957120054	5.86246969945488	5.6536741234662	5.40940732151554	5.82286924698593	5.7037218765338	8.38591835662016	7.52041554192576	5.87947002270779	5.69378497294407	5.84505039020822	5.63075353224061	5.7664403049592	4.34146253596564	5.90857656697713	5.68764757482717	5.671289793768	7.65987207778568	5.93501111561508	5.93501111561508	5.80423721476259	5.70611193988278	5.70611193988278	5.80330084955212	5.97225483156706	7.5625068708298	5.77915483231789	5.71521966174537	5.75312651636982	5.61657534666211	5.84283842614876	5.78512673805672	5.1780588863091	5.7886729549285	5.26662053937598	7.2587221737309	5.34967056115195	5.58576358343086	5.36670686759297	5.55624798747743	5.86290501518727	5.86290501518727	5.21870597408914	5.84990688770609	7.5128082698535	5.37073321148497	5.73623166150059	5.73623166150059	6.96216781815101	5.48702439372705	5.4299047950391	5.60661956931297	5.80791356973018	7.59123764057292	5.71757860122593	5.82993915977483	5.06495010141104	4.53497267016713	5.56253921968449	5.74586735836771	4.78843630935037	7.54683934206637	5.67858507253764	5.91123289965764	5.50816803528558	5.01729572296886	7.54683934206637	5.31871729427704	5.57715609456754	5.93022081219702	7.73163207000318	5.74430446634297	4.59453031601645	5.48548784921436	5.47593155767772	5.78623391632931	5.6095597173141	5.71440118793533	5.71440118793533	5.75589548378952	5.55294064119257	7.44626140801544	5.52430314314076	5.72327921337625	5.80926750496868	5.03985938219104	5.7619249289383	5.57824609586224	5.24640761119489	5.46702800296152	5.31004532306569	5.70608786963818	5.93878191625341	5.62562783859546	5.20205280164408	4.54301718548763	5.71521966174537	4.70353975852383	5.93198454178227	5.64600611825084	4.94878594801408	5.36127101374543	5.69264299102482	5.46980670645979	5.83364771838325	5.44261662802521	7.55922200118098	4.78279163394061	5.26003520831603	5.26003520831603	5.40931683319716	5.41003144238655	5.81838179562955	5.40122602101949	5.92842998728089	5.4062647158167	5.71125495172933	7.59645880403316	5.71125495172933	5.39722180901044	5.39121381529156	5.78516873819901	5.92647176443527	5.17950766638518	5.03243362935955	5.38800908778742	5.84534197674617	5.84534197674617	5.52273329029529	5.57513492823453	5.70923672608237	5.74109368430406	4.59808736962139	6.33217847363033	5.69695088539729	5.7075602089252	5.4688171740949	5.32469272942066	5.70487700186035	5.69399478750487	5.69399478750487	7.62475485392522	5.76554731857596	5.85604314202849	5.54911805149646	5.44144559783185	5.59869917695511	7.35464608312502	5.70858951151082	5.34178955810963	5.24978779151157	5.83212770249486	5.80057313294938	4.58964021363709	5.9084237704057	5.35067968168231	4.74730358523295	4.76822093615575	5.38584904015269	5.58430178125726	5.58430178125726	4.63388335246447	5.6097228314951	5.80895423753035	5.5337210789026	7.65551567906993	5.82888688256079	5.70913343346781	7.65551567906993	5.56284969371046	5.80580586587452	5.64362129628492	4.50219976044647	4.87195082636472	5.68822902755005	4.87018330123527	5.68069732725247	7.42080934713719	5.68069732725247	5.59310402447517	5.43238915890396	6.89776902862476	5.74644007931889	5.7811517095713	5.29659365124307	5.84864658145165	7.58123021433673	5.81528982283955	5.81528982283955	5.80753258140109	5.33470743731954	4.97219073431206	5.8241373212769	5.66545644329827	7.59582385408419	5.65472523367139	7.70931020336574	5.53884448415294	4.85533818876819	7.70790442251488	4.63966079961129	5.76568684413103	5.69226858505646	5.51145198539694	5.69099989556167	5.88369879871075	5.80583958827238	5.63040507600046	5.30466358075334	5.06388321978299	5.22735609367626	5.35845933942282	5.6036385499186	5.57370644236591	5.82304847187968	5.25932149562393	5.52939845603693	5.52172483328951	5.27779971251852	5.61349196224492	5.61780879366165	5.07764422817088	5.07827075334381	5.75424009206198	5.80711098149578	5.64761221708519	5.82981159579085	5.79206795769924	5.35067968168231	5.64820035128337	5.77084586198874	5.63281697085953	5.49207384710848	5.57817507147749	5.1336303656282	5.6214744266806	5.53300530119189	5.71881063602574	5.65102003723697	5.86384071097713	7.25284025938024	5.65150916436024	5.63370438690237	7.25284025938024	5.64859078000611	5.70319499489876	7.07538032275021	5.72821781942448	5.71830859407805	5.43490681140192	5.29053731838929	5.61971513416514	5.70240200822062	5.42911003208639	5.44579720319036	5.43958697680758	5.61743613328946	5.80699499307136	7.6552381239305	5.72398366255685	5.80269449516017	5.77574111720326	5.21747133869943	5.77671844735932	5.41599838107073	5.53595676786997	5.72391190635065	6.89202073600219	5.61094314146671	5.69334170659877	5.27509358755404	5.74004908698318	5.24561696986179	5.48950820737578	6.73839585691969	5.78626462947446	7.35751627843694	5.40389801083377	5.42502484137913	7.35751627843694	5.45910851307138	5.63751020441359	5.64967141662523	4.29256283591323	5.48624806931827	6.34142440292556	5.5789525269052	5.09140330443685	6.34142440292556	5.40938666112383	5.50555047504471	5.50555047504471	4.96472483655474	5.64402097689629	5.82773795254835	5.82757116109933	5.49889022632504	4.80838814162817	5.45206871666738	7.42066156781224	5.64016537673066	5.572908208315	5.47070183202871	4.33184695644083	5.54782646700655	5.15943895216414	5.37781753013108	4.88335359607765	5.7394121099092	4.94957654626984	5.25589113225941	5.45807289799445	4.55607243084496	4.84412850747849	4.97197267480257	5.49066562561361	5.49066562561361	5.71861499015303	7.60293264209526	5.70163949581329	7.60293264209526	5.63959005336428	5.61400435358972	5.55802181315434	5.48795103663277	4.61873297951844	7.21933540470341	5.73700428668711	4.79442684307412	5.40600684176189	5.80335838792598	5.4457953449518	5.73129340455318	5.33671232390329	5.49178645426674	5.33028567736431	7.5865956940125	5.53616272460291	5.79955582604907	5.19518814448702	5.52412339719039	8.35314084180035	5.65652761024564	4.86777931676391	5.49968753354228	4.90921175337911	5.56481022017569	5.79523439887192	7.55123323386782	5.36066510864371	5.36066510864371	5.36066510864371	5.4618406204178	5.04917125671847	5.67184089424955	5.69124598498487	5.19423471664298	7.64947537406177	4.92564369694354	5.64807933972007	7.55219692371529	4.6511892261152	5.29386509331241	7.45084042965011	5.61351129122691	5.39085477938224	5.39085477938224	5.40020055398663	5.24696989785752	5.24696989785752	5.39476156614136	4.38167466864715	5.68329591820536	5.40136793145232	5.58210156038748	4.95249473126658	5.71801588316585	5.65854120775534	5.55796496704816	4.94014527887731	4.98125578064494	5.67478088148638	5.04306751687275	5.54454742790288	8.36779080961911	6.56983921972604	5.27838995501198	5.63035499195641	4.61644425028246	5.46981163194657	5.03449704682549	5.25682424808809	7.61206637840716	5.58772927592467	4.32041517181843	4.77089846976	5.4113656180253	5.4113656180253	5.63476423491606	5.53871292826363	5.4593764840143	5.43712725281253	4.93089792341011	7.4227205992653	5.53073905807717	5.64464880437438	5.57353099453021	5.35798404882568	5.63040507600046	5.51872141069353	4.88942450563933	5.49096657417269	4.6268313569718	7.52878170764176	5.56014179091898	5.42147254640825	5.42147254640825	5.65843345250274	5.53956647155622	5.61935236378503	5.00190142580019	4.7163476540847	5.58803173269614	5.62593963952967	4.50841734039795	5.12293442503495	5.70841683194071	7.49325663581776	5.1342733789081	5.25875188303976	5.06839842990123	5.45849820822879	5.41077922758543	5.40920846315722	5.36893470662635	5.44902720152162	5.24761295431472	5.630340375401	5.43502024068841	4.95312848907605	5.61614585980806	5.63667403408978	5.09227912591763	5.32624941789142	5.19696962269716	4.37840550630466	5.64333557727738	5.64333557727738	5.71206777638581	5.44252758115746	9.36754954542363	8.51691282695772	5.47056097499089	5.13920762384659	7.53001059468666	5.53355614206623	5.56099912675934	4.76138671615456	5.58758515502835	5.21586039184551	5.69916716740057	5.69916716740057	5.64504252056074	5.66612396294956	5.20270155206341	5.49272789448459	4.8011707270342	5.65103226700268	5.03132616795233	5.64042921593203	5.72084774158894	4.82696902668178	7.55100981856296	5.33218486133307	5.23211592766106	5.23211592766106	5.39258185014598	4.78375858271535	5.26900672542024	5.47514006446723	5.47514006446723	7.52765336051633	5.35896250314867	5.17170682982575	4.35498011137265	5.33863834383295	5.54879706097492	7.09283392884882	4.43092231372931	5.52615354822508	4.41609397555245	5.42262856649113	7.85356780513493	5.70803705917696	5.30669344323587	6.3346551953494	5.54989041757619	5.41668281554374	6.99387740297165	5.65017432285546	5.43300846887973	6.99387740297165	5.50260630077986	4.98720939519587	5.51025004193391	5.53922773761451	5.13661666673373	4.97464366951274	4.92205378062939	7.5100178870774	5.02748234988224	5.15427970952028	5.06116148159847	5.43498306478072	5.28197478224219	5.59012767567834	5.59012767567834	4.60089776429761	5.58047181932335	5.3933894027079	7.53496703887508	5.53000410378601	5.47435670182119	5.48795686516937	5.21101958677395	5.16406991269645	5.67693563373628	5.58416387350631	5.40777769043547	5.07392502899795	5.63096578691645	5.07617844797799	5.48412991893687	7.60330302238777	4.9023175399947	4.30284724459514	5.56227934983482	7.51835201418749	5.47729037644658	5.25659855666877	5.47665397341544	5.47696825535849	5.14564218618166	7.44917264469202	5.36035743347079	5.55932233891421	5.55932233891421	5.39467611209568	5.49763079309723	5.26880299418012	5.48859770997897	4.72305847050515	5.31370400144228	5.59794367888098	5.00896394707156	5.48370582706935	6.47598570130168	5.14136289703532	5.04269808470103	8.64875705760875	5.47365462719221	5.20939875121699	5.41460306452734	4.27504568367651	7.41343469970783	5.53286963487754	4.83662702408109	5.08304029310453	5.53860060029733	5.27801422214891	5.36849763899613	4.72447727292899	5.24707917735999	4.47814934332237	5.49688322656603	5.40439436323629	5.3708966640223	4.96725683592619	4.39145200755562	5.43408538928035	4.77975656448702	5.43614903400209	5.20475577555508	5.49555921916197	4.99951068728199	4.99951068728199	5.01964766428334	5.05918876614707	5.49584072326518	5.06146111814393	4.47476053516084	5.29822390345288	5.32312198070265	5.52829655431805	5.33690580071068	5.30789382090071	5.50571267507	5.28321892866133	5.36019606765338	5.33219993261636	5.28349766678511	5.2670565321263	4.64698394078173	5.48887061094299	5.24270696729286	5.26738952106059	5.45331086170693	7.20485826124216	5.034862980884	5.49618679250144	4.82820713181385	5.41429099425276	5.01588863574365	5.2825014154808	5.32638018231123	5.45210503185606	7.42736770502746	4.99197159669671	4.99197159669671	4.60047565700107	7.37952565741017	5.17389738496306	5.47370642236896	5.47084113309978	7.55114458866622	7.56061470111682	5.57530634079446	5.5803526562708	5.45741533211644	5.47485566734203	5.39549011167382	4.80851339578829	5.40439286014924	7.44776363118331	4.78881236140906	5.13584369120269	5.17458335007961	5.23615545743298	5.56353266025996	5.2656270973682	7.54500509848877	5.258788299728	5.258788299728	5.02612505286571	4.8388084631688	5.48844052581972	5.50990810187049	5.3827167604249	5.41196556708792	4.6650399304766	5.44734738107386	4.7328808658929	8.63350976612986	6.97848968217018	5.09658952408341	5.01623679093251	6.94999252250902	5.44384814582224	4.6570238036116	4.75248258841971	5.1130377359186	5.05658617220323	7.53836415702011	5.05122856056122	5.12673726670838	4.78320904312599	5.19444976540109	5.44696077932386	4.85987222644744	5.24335007666865	4.83882022323071	4.63154899839895	4.8553024234792	5.00744295886793	4.41328573211845	5.3944805548456	6.79260473565965	5.03401295622766	4.8737290859912	4.43053671647206	5.2720014692428	4.92700816969322	5.41816553053337	4.97913324996195	5.02782989160009	7.56503883313485	5.2344964100489	5.3014737448735	5.10998836391919	7.47262569456741	4.86850384762254	5.4929237338841	4.4625426521235	4.9500305306209	4.66278724762207	4.46493505462293	5.26736044492307	4.89940516589435	5.08544421992499	5.3938296572149	5.07875076383243	4.22062016665399	5.49688322656603	5.0945949631761	5.32434148528462	5.0721070927477	5.42198598906989	5.11962543376723	5.270165718216	5.39329452870219	5.49039942097424	4.62718509583297	5.21971131016979	5.16703066192951	8.72292273907199	6.99774213288856	5.270165718216	5.18478259924533	5.20090424171605	5.02604176063165	5.06973879422466	5.24346738540671	5.13268385657363	5.35051631179207	5.1224347491571	5.24243305283812	4.46792264118922	4.99148148392059	5.39310310853912	5.1281865108723	5.06639281498111	4.48351020207147	4.61888589556242	4.97316416912573	5.09337708398093	4.46996780536226	5.32753978701886	7.03452954532084	5.03835506367665	4.78921061387254	4.95961722506731	6.44943098506406	5.45049772602224	8.7331809598925	5.23828096029435	4.9628587652692	6.93325013598262	5.14232370182131	5.12001238714115	5.25936540570121	4.80853327170212	4.82590021876374	5.14216022580137	5.14216022580137	5.11005222188352	5.24918929583397	6.85920498953421	5.15878485307071	5.0317009642635	5.23134924691623	4.36391701913586	5.33394263494436	4.81295608290433	6.47096790365451	5.28966131473333	5.26793877411408	5.25732275780416	4.89557211561204	4.64593643207783	6.91823429908293	4.75245468261034	5.20724746272679	6.74452767269048	5.0936099999469	4.51125613593904	5.10264037586964	5.17674510045573	4.90208777570732	6.49893767713191	5.28761545824737	6.49893767713191	5.03828637793978	5.25969616636176	4.63735746109923	5.26223289070593	5.2468344296326	5.2468344296326	5.15624589036128	4.56629035588097	5.30569245784815	7.44435526530433	5.13943083444663	5.15193150901686	5.25738539602142	4.85717621428785	4.39443486087063	5.02439409867164	5.12901234750527	4.85908086348795	6.4255780851231	5.06489294228097	4.86218081585522	7.25661025994295	4.8577373684445	4.73350295909021	4.73350295909021	4.90020326766575	5.11470617435197	5.16759776120226	7.44774900337118	4.71145147596768	4.33731450888334	4.72717550208686	5.1319399279017	5.28841952193824	5.06020077637024	5.21924429482174	6.59125614187986	5.22681762804225	5.24842368120509	5.23559786560463	4.5636275868936	5.21182923451032	5.18421038830753	5.1698008021247	4.65422953595649	5.2041787965322	4.8049849830353	4.92848812485844	4.69461646421085	5.2728906560284	4.92404918046371	5.09802667497834	4.69218900646714	4.94729952837653	4.91057742128848	4.63231963556555	5.09360197345899	4.98403909959655	5.12141627480807	5.18894254455496	5.13469640386727	5.12755180372689	4.9602826463255	4.5840860948133	4.6254225413611	5.09182434552629	7.22411592850593	5.02566925986935	5.12017140180918	4.95887516178842	7.21162895063105	4.67130019622268	7.495326417598	4.60075605057104	4.48079241237255	7.3205591597437	5.08041808378862	7.01513019484833	4.78206403460757	5.0257310571058	5.0257310571058	4.75769546710029	4.78628038078436	4.42304747388074	4.9506636655903	4.99075058671665	5.03430510208348	4.83624920313422	4.83624920313422	4.99075058671665	4.72091909027588	4.34693671098637	7.50804925907889	4.64454871790197	5.02788439034859	5.0051547724975	5.12003393439957	4.49653733150326	4.66800810119219	4.52585504980305	4.71525124506391	4.56692685965998	4.748129661196	4.39513552021331	6.81100854480782	4.66827126701331	5.03071279097203	4.40982269625842	4.90969828605368	4.72836648977891	4.83880507401982	4.82213040929402	4.25404981561293	4.83733053473739	5.00288951677094	4.8224739519759	4.13434400051158	4.55215725467917	7.48929226961083	4.50592162026145	6.24389037583375	4.66139311436312	4.80941087951096	7.09031367540112	6.91413493039753	3.95708256483071	7.38941194579662	4.09947247372142	4.35446298077252	4.24686238561587	6.82496760093498	5.59027464241327	7.3226578915712	7.30974732704018	7.34107512830766	6.59995343091878	6.43089617918145	5.89986995426663	5.89986995426663	6.43089617918145	7.46214094095795	8.64672217317131	7.08124850861661	7.28647395233041	8.63896435795775	7.21293161019826	7.28716150174134	6.66304699911955	7.98357734808308	7.12052182590287	7.21222635346632	7.36729318349561	7.22669041769376	6.99133393909607	6.80788910577035	7.24460780279758	7.33347176519358	8.1579852536276	7.40002750243207	6.9491716880607	6.1431453186256	6.60346106898928	8.53195786576948	7.25912293369764	6.7467600971342	5.24559458184634	7.23721876330898	8.66855397300295	7.29268184785172	7.29268184785172	7.32406126734575	6.86731155698947	7.31526936816404	6.86515817962297	6.08941389596462	7.70236753332508	7.087948014426	7.24190219737084	8.65176889967967	7.25996026262806	7.24998068162164	7.19618829535659	6.31124156056513
"2022MCF0011_p_39_01"	6.09976385024332	6.09976385024332	6.637764799959	7.03972356687223	5.98900848900898	6.63452407561557	6.81732173117125	6.00897345558377	6.95724779539918	6.37180414017308	7.03828070029588	6.70379183944689	7.83858879702833	7.01276332679632	6.3405683124406	7.04378891109512	6.72240101524428	7.33934201572318	6.81437853735801	6.17604030434846	6.87503808024931	7.20600993118525	6.86601951408877	7.15374190954453	8.24874195847037	7.03775315217688	6.02498145193182	6.89631329233422	6.64644117804665	6.9059601735878	6.76635360024714	6.52813662719157	6.00204400396742	7.00741039855264	8.14967967021043	6.94750700534842	6.98671292614036	5.96452528316267	6.82819198311548	7.14121739285512	8.30846559018677	6.22842677850706	6.68236459520951	6.81220506866572	6.95308209473411	6.14690230077755	6.74495315241024	7.11461238551341	6.93899483008706	6.44096908954909	8.35648836556485	6.37878253964646	6.71230249803943	6.71230249803943	6.22100147765007	5.87175239820793	6.76887228063607	6.93430649889552	5.01491325568586	5.66595663234875	6.71472999360485	6.41819845478819	7.13303697605048	6.7919135801194	8.53331176899812	7.01358587323664	7.11319413808952	5.70148305499902	6.75537108288559	6.85607685977563	5.97712844417526	6.83258489539478	6.50213933720278	7.74914721929985	6.6382778353753	6.8064048071662	6.65317442389993	5.04091657729176	6.6139556631172	8.4781169712486	6.50539189018161	7.8974291612326	6.98524031484246	6.14216901824476	5.89738328691119	5.89738328691119	9.0938102122353	5.75114656280344	6.88626615226993	6.84146895712275	7.03509755762336	8.51049454332803	7.06805063145927	6.89863215841661	6.76330666558858	8.40035309755898	7.00716517810552	7.00716517810552	7.13699355620075	7.99881459647853	6.18787647574909	6.29721409765634	7.01159830859347	7.00177418119981	6.42519831284855	7.11977926165352	6.49479565572621	7.01358587323664	6.54186471332714	5.49188737915893	6.66579689032245	5.5663952667011	6.61859314469593	6.32792941235224	6.49320725864935	5.66233252595708	5.61675221456751	6.73428740887365	7.0047320745662	6.90679957490915	6.12745513072778	6.28226721184261	6.09633221450064	6.09633221450064	4.61686308751842	7.99886190796528	6.6358796364531	6.81285349451075	6.99067741324781	6.59212430511705	7.49643175147774	7.04355085765105	6.10944196124187	7.14704110777963	6.60453093344962	6.35320905181012	6.57965161584337	6.57108887939649	5.95509787516975	6.85018820171439	6.6238711281923	6.57795455375339	6.61666868323345	6.6481029649315	7.78211851335392	6.73737264042622	8.02870632370163	6.4618407645188	6.57765581877605	8.31637657867149	5.15508686835224	6.02368146564344	6.32945223030451	6.7160565148115	8.29033429518553	7.05022250313775	6.97601447637708	6.66538607409706	6.12955294542072	6.86401651424033	6.30680313061758	6.49940805115129	6.72528267393929	8.04016836680213	6.95124286269462	6.44083793156286	6.96350401268677	6.48503774667317	6.50750753211797	6.78760672388552	5.81205254570706	9.19187326140344	6.2935270652411	6.91768680498697	6.66900741968121	8.14292779079357	5.80357977777506	6.91715512445108	6.9179482358287	6.55274809839077	6.24270512199244	6.72290966683543	7.9467716485634	6.61036989618985	6.9650844292128	6.49715991219305	6.54040426662617	6.57555827419789	5.43531019066556	6.2935270652411	6.94421546411465	5.68975406254545	6.92309100237646	6.2469446207594	6.8895182345381	6.00960286887465	6.65439695047697	7.51354024984262	6.92979669306074	7.71208567920346	6.79073682650494	6.14189329515534	7.69252420044033	7.00229741834698	4.69538644777333	6.53215108593205	6.25226871264345	6.84522828977828	6.68957517528614	6.72237484956663	6.40214729267164	8.08358703209531	6.00852921927915	7.01299720197333	6.45494091258228	7.73659153535084	6.61770380733235	6.93234528491831	7.09892557381953	6.37755711737536	6.72139856689149	5.69229258657123	6.14616704070593	6.57017521467484	6.74790558420935	6.74826917378551	6.71044180545241	6.83911226776977	6.72814771163005	5.94888279576124	6.54331342449647	7.18250029359591	6.13839982903002	6.72986471741637	6.12139785890615	7.02772540225162	6.8960471139463	4.98460481579676	6.59552610543844	6.82855848982268	6.87255644610352	6.28334528496547	6.72528267393929	7.85980765383445	6.85101898712122	6.85101898712122	6.70369680490308	8.12506438957196	6.35600375678125	6.43518380520403	6.22326065602765	4.49232251528731	6.24490568695122	6.48807022967894	6.83276918370483	6.25928310215986	5.69025842118572	8.17567694172291	6.33850648499474	6.51175434112137	5.87456077946347	5.9909378069969	6.03951077483557	8.29539660932641	6.45740866946206	4.53085885862803	5.5370516030557	6.45258334360496	7.043975679595	6.8044264995639	6.74157675367136	6.74157675367136	5.5455908634069	6.83822236249461	5.51300533393426	6.89163863438196	6.89163863438196	6.18053822152851	5.35084753873799	5.6199266980132	6.26165525704059	7.56073359672744	6.04928001766004	6.79579715049878	6.80172467990422	6.29847090287885	6.15163773221201	6.32176904609839	6.66642985214028	6.51072533124346	6.64990339718598	6.28762938246171	5.75260742517808	5.57599267870421	5.39500064147291	6.77093403373237	8.00292974129555	6.36011566417021	6.84113270654022	6.7626418816964	6.81168570903936	5.45443987586914	6.56094279437815	6.91982869390908	5.93892935722077	6.82271571534092	6.54846392008985	4.8921680392973	6.59887001650679	6.80977406254691	5.38398742861708	6.54367490987032	4.95392482465184	6.46648055497537	6.67639232219256	6.39029156504645	6.65826564306578	6.32398695220883	5.8540715509625	6.23338549412202	8.3378045095403	6.08548513996548	6.68315174500773	6.47432455909895	6.32635729447137	6.7818625379861	5.15178244543035	6.09035780325684	5.86851943680218	8.84050964607263	5.27135333263473	6.12312993319904	6.6336721994558	6.6336721994558	6.07790107938213	5.82249511788723	6.39304139168096	8.21253238365509	6.73006799552917	6.0319787582519	6.7653199052976	6.3041241829177	6.30115771504935	8.24148441787138	6.3041241829177	5.03362834122179	6.68809862525195	5.67980702325665	8.35544872833392	6.79289602859016	6.81387105716285	6.75283751874262	5.38830440792757	5.73113735300597	5.73113735300597	5.46552449966805	6.77487806018806	6.53014828148275	6.46490155448505	6.43916485143482	6.09256163046993	6.69340908203553	7.35070313115248	6.69340908203553	6.69340908203553	6.07295338251466	6.41294081912578	6.26053629302801	6.84632437251442	7.94582256514495	7.97938749507126	5.9511915219082	6.35801050498507	6.80281619024008	6.62543461769291	6.62702819640316	6.6136787614524	6.6136787614524	6.60099654743856	6.60708036061972	6.80974927727429	7.53771732845733	5.68055997259135	6.82518984716803	6.89844918223645	6.46953463393815	7.77371477901668	6.22847973416597	5.91472453646619	6.63125793280301	6.63125793280301	6.61540527718998	5.3161543919256	5.78160642185298	7.57876752033307	6.1541016341029	6.76035754664276	6.2978316378972	6.25548948762693	6.32105556057989	5.86645768920409	6.68893955148061	6.21935487433967	5.84169469054343	6.01277401760935	5.98448562181772	6.77123914580669	6.12100439645179	6.15043251341832	5.16626221340073	5.77893619242458	5.17472492934528	6.7558072873002	5.24523016436699	6.18838639061778	6.50482110050417	6.08118082515597	6.28044178011993	9.73664546149692	6.61521700316802	6.61521700316802	6.28988709010481	5.12756310693139	6.242733791562	6.242733791562	6.51989517865853	6.34376991059911	5.35269626996656	6.49197111623004	6.49197111623004	6.57708391303114	5.597358887915	6.54674208334291	6.54674208334291	5.96012741714781	6.57713835680411	6.68311595719656	6.16831196657281	8.14343476111517	6.13368084390554	6.76035754664276	6.02694655211216	5.66110198574571	8.00628388276828	6.16199236728934	6.72962652239689	7.78688305069145	6.74697360673112	5.4975914403202	6.41136026192758	5.3602819672979	6.19837461189042	6.25875453023657	6.19422122908317	5.84122584740092	6.40090487210263	5.48002708570085	6.70756078680521	6.18554489999477	6.83261085418076	6.33461597206224	9.15063449003727	8.06227725454604	5.84112742431935	6.50664972360887	6.74664835125896	6.30393062359039	6.30393062359039	7.85935114193065	5.28522143329785	6.68016087097909	6.83261085418076	6.70004431230542	6.05608058137503	5.58323153622605	5.18706397350554	5.18706397350554	6.37670764068905	6.35001883573778	6.00821762406791	6.08587723483187	6.64297094986181	6.13681686144002	6.78136372204582	6.78136372204582	6.72525830034913	7.84120424157597	6.64664109601769	6.64664109601769	6.25526068585943	6.68327480227053	5.77402846081046	6.28431267655963	6.13349527299478	6.05556743920648	8.12906831660592	5.9402121181629	6.19668686488882	6.11261609098195	6.01428996589502	6.01428996589502	5.45900777739873	6.69126295126809	8.87784773086972	6.71068253548353	6.71068253548353	4.90010758556703	6.67944565380543	6.56157014249012	6.56157014249012	6.023766576816	6.10313194037633	5.83249399060242	8.28355255140267	5.99695338730645	6.6317485364743	6.47948147702833	6.30676354191059	6.41429316194036	6.66891460169639	6.38832732801955	6.38832732801955	6.00707989786458	6.515724899258	7.66537838356583	6.47126888681695	6.47126888681695	6.45252466572221	7.36680249005503	5.85507648085149	7.66225192346972	6.53465949776238	6.16065821035058	6.49857067396935	6.02820414965036	6.02820414965036	6.02820414965036	6.31413155609781	6.01133099084187	6.39048340957812	6.05789308704534	7.90078362394659	5.90329052078774	5.83424544843292	6.39142947026987	6.80596397515127	5.87981293068526	5.70296226170102	5.91681554322235	6.60477793591183	6.60477793591183	6.43597643287521	6.43773992960798	6.43773992960798	6.5831054721629	6.5831054721629	6.23392756696112	6.38317439463243	6.21871838450518	6.56488054317134	6.20434716130044	6.88993982567892	5.96562889948014	5.20222778511796	5.20222778511796	6.20434716130044	6.59163343561462	6.59163343561462	5.37715381027204	5.30704696032484	5.16744679163599	6.52611098479025	6.6540276013858	3.90160071432706	6.25950953682376	6.25950953682376	5.65645829813555	8.19178258125226	6.02425639904437	6.03864057410533	6.32074270651568	7.85683422814637	6.08588761412603	5.95219516088466	8.98005472339265	6.11556001077295	8.12725909295968	4.88230004828192	5.87789874031005	6.18153778642172	5.58949466775068	6.20434716130044	6.23535995821626	6.24848198424962	6.43046523675352	7.63142402917007	6.2280750586535	5.74154995167589	5.71847608616227	8.08680036018258	5.11043102107987	6.30405541975587	6.30405541975587	6.31363942652133	6.50605349760145	5.96117714419903	6.04424563992829	6.43142341266155	7.45029624195938	5.4550377266714	6.61111913611794	5.98656624776034	6.04587004037136	6.23143433825481	5.40255020007071	6.24572736792788	6.5841203964058	6.64678368018392	6.40492897772822	7.32843979961823	5.53585647293276	6.13610902549571	6.13610902549571	5.99457823652498	6.30904183869543	9.12746578101498	6.30615843326618	6.57912908898441	6.31122045939495	6.09329954473046	6.70013452356593	7.76876342136599	4.89332535995728	5.72751682556886	5.63618690664073	6.21553907711851	6.18553596363503	6.13549061540546	7.49121054398228	6.66523805172913	6.66523805172913	6.1519366198146	6.27064514802403	6.03783361233455	4.6127602613892	7.44205824828021	6.21107780281536	6.21107780281536	6.03572992483315	8.05584107860943	5.87498635381493	6.3789862033768	6.6140612789269	6.6140612789269	6.50174319137607	7.56891328752439	6.00414232628406	5.58630938824919	6.36829542079724	7.61165013798328	6.50172851989016	6.29119284870503	6.32162640251973	4.66520807797625	6.44871309005508	6.5132968154836	6.03856870315059	6.0573978408088	6.37590862406927	4.79031169066209	9.16207284071576	6.67794547337072	6.67794547337072	6.71668055853574	5.75962785293696	3.92717784372923	5.93006322183688	5.71470024091357	5.82218987556402	5.65728460638885	5.84444419743873	5.37784070654342	6.19494053827447	6.58048280312944	5.10620346407431	6.31712978931908	6.34430099897579	6.45068886118162	5.72181011861671	6.35421468916942	5.13728513125592	5.17911158043335	5.12872449810451	6.51391089138512	5.66232868566146	6.67738912642663	5.70702562903153	6.41694698495362	6.52428732608419	8.13939088414111	6.56127972453671	6.56127972453671	5.99753832230546	5.68628815338224	5.63056801907323	7.49884195898979	6.17095466131525	6.06225668490589	6.31860738698171	7.33743507490724	5.76081858619403	5.8459623138627	5.58884485396126	6.2018880551034	6.64565902028138	6.18825962630601	6.39846924791128	7.53918928578558	6.40949035043961	5.97531321811479	6.17612188181712	6.00974465528543	6.02687028269971	5.70397808091997	6.50095517072936	7.86641033548903	5.74086607777626	8.0665038497417	4.72847203104651	5.79070992212862	6.19199222973793	8.04027819040018	5.9591671967023	6.01997716542688	7.64848895777845	6.09326202562765	5.93108881244254	6.35923767437203	5.25893415558296	7.57644918826375	5.953253811869	6.59421706758138	5.31429014137946	6.26747422322867	5.2076650507045	7.29798924440724	4.76457041317027	5.16654825873164	5.83962010329564	7.59210563446258	6.16728710620937	5.50946294697176	6.19310481996636	5.84863767551218	5.95725739721952	5.95725739721952	6.09138805557416	6.34937294809618	6.38517022685178	5.95943600700141	5.97107617005649	6.49709699167695	6.23957514108371	5.00179152592768	6.28361942282142	6.11266976623155	5.90120548493665	6.30510495998606	5.95068870297026	5.79455355277568	6.29285342349929	5.77959120906496	5.9982210242861	5.77255604769848	7.65249963007878	5.31837392983693	5.02455456440813	7.6907964198503	5.365105637864	6.02197658343268	6.18876387744935	5.32243520391334	5.32243520391334	5.63416304421096	6.1674424408079	5.53679662299349	4.96854542362557	5.73640155687719	5.73232787146756	6.13423599990996	6.08553138466571	6.08553138466571	6.42043946965404	5.31232786440124	5.11800063346346	6.03959519491249	6.44751049661942	6.20782632996788	6.11465043585904	6.47201481705886	6.47201481705886	5.26735848979998	6.01025673582654	6.51706827859811	6.38872840278196	6.40127653648596	5.28122782783233	5.99279461237165	5.23263897022029	5.51533344245339	6.552443746962	6.58941599261912	7.46232121503571	6.37668615269691	5.08165118383821	6.0643274615012	7.46232121503571	5.99394169433733	6.3544538748476	5.98878893886283	8.66319056126703	7.6570936743375	5.97563379748273	5.97563379748273	5.94692913072262	4.90260537288388	5.99745284773229	5.07948843040621	5.27850227357257	6.01474506849618	5.62325680528187	7.65851043366038	6.30851975490841	6.06595263631072	6.06595263631072	6.16337526959763	6.16337526959763	6.32204854228481	6.11465932799029	7.84437311241008	6.25688170063006	6.35773119572043	6.04882771827799	6.13611056385553	6.00596263863436	6.00596263863436	6.38483678043583	7.46860215311514	5.35014081793056	5.58059556471286	6.56129161319411	6.3697548912605	5.40314203109433	5.0820041231394	6.1268666346886	5.23263897022029	6.37240677470652	6.1225494590586	5.94715201659942	5.72295692094117	6.34188372346754	6.41404994706258	5.76966210955276	6.11189327652848	6.00780765915649	6.44107096599956	7.50917675741647	5.45932032056861	6.57553384253899	7.45158560309358	5.42128020586405	7.97722356572725	6.46220899719706	6.30902123028498	6.30902123028498	6.31878396417569	5.54101254700758	5.78324481217633	6.22195150925191	6.1387093617309	6.20616369766059	6.18103469021724	5.81771240999711	6.03415973958803	7.77774601380953	6.1276517319627	6.1276517319627	5.49153626725965	6.20405088796507	7.4023149820939	6.1820683525969	5.61367473292322	6.31494888230465	5.61879701504438	5.9295736200656	5.00113376329063	7.66490317485188	6.0103985103706	5.72884841289565	7.39782442110238	6.22814791071306	7.42179068186629	5.52722492903906	5.4960222204026	5.73585767431311	6.37801099796219	6.28670108985319	5.40880008964994	5.40880008964994	4.68396277487194	5.27411476257273	6.15312836259553	7.86313226493703	5.21383086790354	6.11773150201896	6.11773150201896	5.55908554005029	5.95382202508774	5.95039223290762	6.32126425180717	4.98665530933944	7.86671580980849	5.89265881418491	5.11524415509551	5.74636305486045	8.89172657414903	6.320501246986	5.77703032090479	5.28968953201342	5.77522328553743	7.4023149820939	5.76148793446657	5.874040880882	5.67504216670913	5.50893609992336	6.35717747227855	6.08284709891587	6.32716086483989	5.63445399407341	5.53856145249903	5.76925748732672	5.80223143392293	5.96322410224857	7.97256694344356	5.88648816790368	5.6269375877519	5.31589074792962	5.42852762462188	7.11096362597781	5.88257178781941	5.2456025833729	5.93619117630606	6.27565605236988	5.25595216188634	5.09028884582327	5.78346699845445	4.90074250208156	5.76644195725285	5.68655288029095	6.46700343501633	5.35899667240062	6.05800294013477	5.62496425093692	6.24207114414887	5.10228216329956	6.3340018025615	5.57669736557659	6.42687236726945	6.42687236726945	6.24660063465477	5.9369852855712	5.9369852855712	5.89265881418491	6.40992991190606	6.42831809372916	6.04583272122043	5.45269753946256	5.58949366570186	5.87312509908077	5.98422601541386	6.38417944193704	6.28438857342276	5.69050176572562	5.80424789055375	6.00039130756262	5.37722530444131	5.69970885825178	5.84719545472925	5.72775656946674	4.920924029687	5.52359918714571	5.58758189057757	4.68400083383321	6.27945206772751	6.07003779120683	6.98542223207858	5.57624858571137	7.45413370662258	5.35741683154336	5.46828141590484	7.7138590349449	6.2464237348702	6.44102630812936	6.23610999303976	5.25141809707493	7.69724978551401	6.20168061432648	5.89213441213991	5.97127489161883	5.60591205617349	5.10986521890672	5.72209137518326	5.4013748085882	5.60142717755259	6.05247438461864	4.82478905624779	6.46231945927352	7.2461054666269	6.2154868659193	6.07535142245504	6.09553713517587	5.86839866461624	5.0920432733192	6.14952479733865	5.97052124086703	5.92127176530388	5.30468429491623	7.86609431173891	5.58738211531051	6.2806435212618	5.38480479914139	6.01462805113467	7.14536775417428	5.27950007516905	7.65733409070263	6.23524456946998	5.8657138905336	5.6106336841571	7.56387692728265	6.14281951411457	6.0326741306731	4.65313910031864	5.21251093854921	7.47338962449234	5.97968177862797	5.94639735443728	5.67653848823396	5.67653848823396	6.03836504372356	5.88691351091609	6.42990950150014	6.42990950150014	7.86463604697778	4.43223018075004	6.25138088009073	6.25138088009073	6.18345853994588	6.24957327229524	6.24957327229524	5.54674430363506	5.9076311976663	5.9076311976663	6.02956952507807	4.28577719401112	7.37769266241161	5.95059861818136	5.02599977125553	5.02599977125553	5.88161186391466	6.02041531331091	6.11965542401198	6.28646077876222	5.29667947765695	5.29667947765695	5.96930555645489	6.37125490902644	6.03465862761498	6.2144786671327	7.71028065275594	6.28513907404634	5.6588389080557	5.6588389080557	5.77353106734105	5.93639125391193	6.12060038057943	8.52932504649266	7.5334409221467	5.40965859136326	5.69945764953855	6.3246892077456	5.37428877348347	6.20505900584688	5.82590948446421	5.9498932805017	4.82629766102547	4.82629766102547	6.36435359639331	6.36435359639331	5.77504388149888	7.49774791421485	5.77504388149888	5.86199807608772	5.93703033968938	6.22138101734776	6.22138101734776	7.84253431566515	5.78940369023281	5.87340440582017	5.10061247246607	6.19796843518002	5.80035006666099	7.45161925598866	6.21751531098714	6.14263437668483	6.19701359868696	6.41315080990741	5.77100107118395	6.09847244367525	5.79956501513415	5.50703544666723	7.59784056119055	5.96033051263551	5.66561032544698	6.16861772019095	5.91580679840308	6.14299218292081	6.14299218292081	5.37499910413789	6.04384921849421	7.84097524567046	5.92766138665248	5.82122379515724	5.82122379515724	5.29152160376513	5.80497535190633	6.10261099954025	6.04068593691986	5.97406060095985	5.96604328138866	5.59527690252609	5.31289176221949	5.31289176221949	5.31289176221949	6.09459869220757	5.88739597197815	5.2322867826548	5.2322867826548	5.92381209575748	4.75755281078875	5.9116680304605	7.88105388835713	5.42065647533451	6.19847120322538	5.96244397192724	5.49711461218187	7.16523881265804	5.49711461218187	5.7336257818365	5.79019211263162	6.12260167928048	5.71111407945665	5.60536481937613	5.71358280860538	5.89802751141438	5.88049732642638	4.17483259881218	5.70263683109035	6.04417059001623	6.22010948248938	7.6710287836247	5.44425645773559	5.51135224363679	6.26819029520549	5.97378094112167	5.70450320292881	5.30483915966278	4.2141073516309	6.14184847366557	5.6811642034413	6.16218059245775	6.2641181139804	5.4954017412269	7.46232121503571	4.98945268929597	5.37677197571784	5.67219216915631	6.07432810730411	6.07432810730411	5.13387869227755	5.69509470991982	6.83392577784905	6.06374816126712	5.93168263537858	5.73225559963182	6.21766413140617	5.57880420788852	5.07252761311659	5.06657604459663	5.16743953954245	6.32055620788421	5.42032953973856	5.95744150700592	6.12279271467052	5.78918656488613	5.94267354081802	5.76088507455193	7.937997978279	6.11074952146117	5.38476262333191	5.48554492925212	4.68511456185982	4.64692861249868	5.2322642269643	5.23525046605315	5.04337328420082	7.52366973723256	6.05607484539297	6.22847973416597	5.91903059208987	5.83440110314139	5.97078875625562	5.05469652069263	6.04286300840497	6.04406411218423	6.22641191218286	5.51704871754239	5.36154243295465	6.23830557730442	6.18430395419712	6.18430395419712	4.72742448321122	5.2395689096782	5.56726353833676	6.1653632050182	5.61588279189934	5.61588279189934	5.9320440863439	5.88369196776414	5.88369196776414	7.82380802688686	6.11250669274515	6.11250669274515	5.62478146731547	5.53786500072084	5.4437126411149	5.82523912990914	6.02955334631356	4.81908785295673	6.07314304896798	6.14335827787402	6.0179657955061	6.0179657955061	6.24611406320718	5.55369046097204	7.36141660388753	5.81433124025398	4.85019406403062	6.07864977883777	5.7846533844989	5.83841383330749	4.79975843233564	5.57372286985833	5.57372286985833	5.29829919256212	5.40864875899697	5.60897218589229	5.43012265852301	5.57990322175545	7.40194414736827	6.12085679245368	5.85029004890836	6.13396258806387	4.86063494580771	5.84476925679121	7.80950194201813	5.84476925679121	5.28741352174359	5.5143489616642	7.26030484012171	5.83779399456316	6.16049734876821	6.16049734876821	6.16049734876821	7.07891371716055	5.93042105387054	5.8800890440646	5.21513910101122	5.19008666876022	5.91477366662216	5.4857351286821	4.83130009760857	4.96534035260077	8.48942702347262	7.95170704379128	5.90684852692757	6.08673649393022	5.46106036486059	5.35442605032511	7.45279095880697	5.46007515602059	6.12576746350594	6.08484179017134	4.61948277229665	5.15630026775534	7.85163211648461	5.73060903487244	5.20828185346565	5.20828185346565	5.75597984936655	5.57669736557659	5.88772773919299	5.88772773919299	6.69032424773959	6.06661583179504	5.52429146231108	4.08756836150007	5.71582187854054	6.01646327494287	5.45215264362096	4.96114958930984	5.10627284637542	4.87278224677468	5.45895365780453	5.04823898768039	5.66673015934974	5.97490608377508	5.39627004326207	5.5298201513176	5.2341439294749	5.8082677521015	5.8082677521015	4.93346914727279	6.13983904071555	6.13983904071555	5.98734020897483	6.0303589273712	4.88476081192882	6.10862368740801	5.00242217977685	6.14799388571435	5.93024707472415	5.03472306557307	5.540508098917	6.05816864656855	5.89311009784315	5.54039184726474	6.01907097974022	5.79069270629262	5.55895194322159	5.96138947134066	7.25999493277985	5.39699382345186	4.94082515221828	5.93988984880717	5.96710458931984	5.02485875272278	7.26430326761297	5.9514637671926	4.84496159433926	5.37378658986721	6.0094101428711	5.01482983401241	5.90780248054509	5.10344464834369	5.25334484565268	7.23206993174985	5.36839748218227	5.60017078512173	7.13334815436512	6.0042048747887	6.08435030059319	4.8828829665261	4.73456712698021	6.16388721062556	6.12211868638726	5.84392932143461	7.85040416181634	5.78676822823624	5.89112808870289	5.91106455168442	6.64602195587196	5.80550371756017	4.70122095852016	6.95138281621416	5.32053060273894	5.75647609495226	6.25195639184918	6.86303104429768	6.07469115055041	5.86511454682801	5.40864351894591	5.63972990117155	4.95962321644928	4.64839939375148	5.8149860580212	5.8149860580212	7.16497615719335	5.47372823208812	5.58985579218337	5.3502448590242	4.6818480144363	4.80650299009531	5.93946243155234	5.93946243155234	5.29018590077792	5.27279676085608	6.04312860482565	5.21804469078323	6.98295023263889	5.22240175760384	6.02031661390908	5.83742419526265	4.80416814418299	5.76357959008754	5.76648120503812	5.87356602232717	5.62189451981311	5.40139939696556	6.11627832691675	5.63433394303765	5.00445135156878	6.1410172563541	5.86640080340013	5.69549322305368	7.25878066840441	5.52006085763603	6.18970685418354	4.9740661747526	4.9740661747526	5.01534708983922	5.42714481821209	5.42714481821209	6.79044682501478	5.97624929466203	5.22693340575419	5.22693340575419	5.75120789648975	5.99280989060787	5.39699382345186	8.47713823284103	6.82680932508327	4.72699320739401	5.87192150146698	4.93425615283771	4.57975307127069	7.01386208875992	6.15859309159912	5.41222749860731	5.61144364882295	6.03942886074475	5.44988716605716	5.9517269078851	5.23947545663926	5.5826738787165	5.5826738787165	7.38315821076046	5.00249707539673	4.37030161775663	4.56621235263088	7.38315821076046	5.18480497234327	5.6633348567608	5.62655022053194	5.68151005139344	7.71150760030604	5.59367207794129	6.14491784792343	4.93812646198686	5.03939216949734	5.0094698972539	5.81344219536281	5.5748758648749	5.29531884632773	6.08127545961492	5.62028535506045	7.73806858928081	5.54227291726105	5.26758587433707	5.42934695794027	5.73117467012329	8.89077932509856	7.02637056850265	5.75048476696888	5.76485225045172	4.90454598470945	4.88552281791355	5.49262335657812	6.74245758170192	5.13003666866264	5.49729130154411	5.86519133938556	5.90384627894896	7.87525178659692	5.57107697690746	4.90844003302341	5.67116660873882	5.42664042573264	4.68220687253333	6.19592483052436	5.22831640187568	6.06755892183674	7.32187163420641	5.94125915915623	5.00482622749226	6.19120469294575	5.07977010464261	6.14578235887427	5.10863784008622	4.96701175499172	5.872163399608	5.89542691277664	5.89542691277664	4.62520229414871	5.21513910101122	6.01130961395084	6.01130961395084	5.11738134453113	5.33870645853524	5.69200469476079	7.70902937426125	5.89101966215683	5.88361660575834	4.97551845723933	4.26898929188804	5.21867161918746	5.28279593747303	5.20673684786794	5.99234043811666	5.46690527664804	5.7727786371359	5.26658717670782	7.83915687553902	5.7272005040259	4.4936085144488	5.57305120911072	5.26805119894399	5.31903500125334	6.82850201996942	5.43213382234187	5.64910425256457	5.10365469716127	6.00457663810555	5.7356265126047	7.73693369546668	5.14848882080523	5.10809738493897	5.87435709465365	5.87435709465365	4.57871800022585	5.48163548838938	4.74349073656902	4.51983477042245	5.71150728511964	5.71150728511964	6.0410437176914	7.10087679206914	6.0410437176914	5.41144076165919	5.41144076165919	6.04962447164614	6.12572781673773	5.34454130642737	5.53798658802787	4.7266806389984	5.7679507931592	5.7679507931592	5.77162562525247	5.68689061555655	5.88172421167544	4.40921483267981	5.69693613732649	5.89929658716394	5.10894546779445	5.86700123155236	5.73134089344576	5.19886399711971	6.0410437176914	7.59798225191546	5.20104243899134	4.54055006551253	5.70025822243079	5.31134621832087	5.5469108897276	5.66163994050254	5.66163994050254	5.82791906046533	5.89172088872414	5.77844996467209	7.36511556000257	5.36553992097182	5.50063673029103	5.17643903366143	5.90409267370777	4.75767151461183	5.80195919502197	5.80195919502197	5.28956376184031	5.62162614215268	7.61649499767695	5.48254751694006	5.25749625745333	8.5546286351731	6.8826320807691	5.93728601260761	5.93728601260761	5.29505104294255	5.57961803989479	5.57961803989479	4.8471081902812	4.68674380048799	5.46690366159499	5.895832533816	6.13715783967493	4.72282690693205	5.53261694966044	5.8670525548564	5.80833769021099	5.74034205433082	5.74034205433082	4.67175918348056	7.01380842295956	4.82870450795006	5.58474144055196	4.51514155103267	4.74385805095356	5.77786598144048	5.39107662979387	5.64655188565637	5.35940185767833	5.51217971914186	6.01227834357756	6.01227834357756	6.03852493294142	5.51879019752155	5.47866696730585	5.61089300480838	5.50415459062916	5.76865111257457	8.79762853363276	7.59798225191546	5.51140877642519	6.03412712749171	7.5777552971133	5.39435680391233	5.39435680391233	5.33368634754705	5.79262841464937	5.79490152425406	5.88747042135365	5.76408923632165	5.9133139581937	5.75429719353068	5.76492328037299	5.76492328037299	5.79962213341497	5.42063943012702	5.92791174458325	5.37851658613349	5.82208630592284	5.56608609033398	5.56656588731544	5.38278643846187	5.666574306394	5.60698524101795	5.10846488363395	4.46797180664655	5.6097290207178	5.13575421057187	5.73747961628441	5.52124823010019	4.88410385452993	7.50951575469652	5.60307347004557	6.04628273146067	5.51381348792522	5.81002274001209	5.66277081443782	4.59620276583046	5.79674014175876	5.1822581443972	5.38604795749828	5.42956389225156	4.52285666966106	5.22092854641674	5.6801022118672	5.41464002401766	5.37340068352339	5.48527257565237	5.95282693593716	5.27234413440289	5.21325847274367	5.33513287607229	7.28580063453431	5.43012265852301	5.89937260472922	5.74425977374062	5.88565189493543	5.90187491497476	5.90187491497476	5.05971281979299	5.29152053328033	5.43104014457145	5.67104232631792	5.61466147594361	5.09021038517305	5.20029223456995	5.84033136268631	5.58226357005677	5.58226357005677	7.43968627765675	5.61814538975351	5.73099944117312	7.1001348964324	5.76587923852678	5.14661785323261	5.32779953830537	5.48448876177182	5.6673708303131	5.32844933472774	5.93711998420549	7.3886653717718	5.93711998420549	5.06525709972376	5.85802308795257	5.51766779535138	5.57982430227379	5.39409304721176	5.80815132533672	5.18170960057364	5.38382428866631	5.37859331275469	5.70633832650963	5.13182169285623	7.34536297129471	5.71581788226217	5.77885462934996	5.50443460452798	5.89902453907907	5.77482086748273	4.97505126131065	5.37963717773687	7.37444043075735	5.59360398248553	5.90714997278374	5.90714997278374	4.68578772275973	5.91653775613956	5.81765083803725	5.52533613554884	5.56918897774082	7.96386421359337	5.86491652439307	5.88773971604005	5.88773971604005	5.88773971604005	5.67467920146529	7.38299469315627	5.09089705740789	5.11475221371193	5.54657371615071	5.43203470012695	5.9215145628422	7.29234871310621	5.57412726827689	5.95948244102646	5.05330986461631	4.58814788567735	5.78089647463609	4.96373230274002	4.96080694843775	4.51207251703039	5.82780427907136	5.82780427907136	4.61872100742974	4.99307483124189	6.89697530155207	5.49784205300382	5.49784205300382	5.04794585607192	4.9524794045683	5.60706773989353	5.69265369894427	4.94259634364378	5.4849699847834	5.84950386197998	5.31505311983917	4.74827942505385	5.38535901370752	5.83362691621276	5.1440617149311	7.24333990275818	5.1440617149311	5.65383906200492	5.54292787477379	6.47828094083902	5.11165801612663	5.78564153083473	5.38003328005323	5.60343141159357	5.74809301423052	5.22270512056994	5.8027791979835	5.55914237918661	5.58818898127558	5.84655649086621	5.3208461024478	5.45356414338908	4.67818076115202	5.76094722506922	5.26117086238769	6.02820414965036	7.07482235402877	5.42050358961328	5.46595443265397	5.46595443265397	5.5933354680885	7.33635714217599	4.74655079876225	5.77779588015466	4.6310620124875	4.80880347293703	4.6435923414905	5.40690005885683	5.72714855043422	5.25725366377952	5.29371372135051	5.51824043947401	5.57661053855775	4.5317783034281	5.40690005885683	5.40690005885683	5.85667010715339	5.85667010715339	5.81007824499605	5.7916119810618	5.78386435620978	7.02097447119314	4.93179273170912	5.16554994407082	5.79870642156962	7.02097447119314	5.08898856746457	5.08033517711846	4.56621518295433	5.0192927261137	5.59883929148364	4.83644442203738	5.67383152030957	8.52939806855705	6.83021109621941	5.03052204430506	6.07187814685268	5.04045403289359	5.23631488382871	5.23631488382871	5.38916246215619	5.25861990628776	5.71697548116486	4.53324342466054	5.13765701632881	5.05059101562659	4.70031263169537	5.69378247440709	5.54867739121097	4.87908184450496	5.42345712648062	5.14075519247756	5.16742569129297	5.59243898019842	5.59243898019842	4.79407401182296	5.26240611039336	5.68085767559341	5.6719239244849	5.6719239244849	5.12068940067901	5.58633013757652	5.79006295599597	4.84616441876953	5.57568646833967	5.27343731174559	5.87109009549705	5.49544970890048	5.14562106123117	5.67384617294712	5.67442873532741	4.70469751004316	5.58923807312721	7.120081824202	5.15743643469779	4.74876388999956	4.87324769782717	4.87324769782717	5.62605715447357	5.97671625416867	5.43473312347459	5.32197465538803	4.9206519155493	7.66765118315403	5.24969794312785	5.33307936559457	5.01771289998227	4.60592409315951	5.63744030458858	4.71807365559077	5.31057213683608	5.1334387763023	5.38749640158608	5.74969338660622	5.85297956213076	5.59931025222748	5.59931025222748	5.8350659299978	5.68699604309333	4.85298068530551	5.1139412406283	5.23932859490503	5.22791111641703	5.64845217713004	5.27351885725394	5.53968280018002	5.11511601012174	8.81538719402096	7.39022587782368	5.3554180095757	5.52188004327663	5.71966384974811	5.79028365751445	5.7691734659048	4.32148634110203	5.43913959722061	5.09433174246965	5.2137775539211	6.62506306573051	5.4415815145259	5.4415815145259	5.36955888729676	5.54272211941046	5.54272211941046	5.34384087897272	5.49991523123755	7.60402689907341	5.54214540840564	5.42290415003948	5.48440063380617	5.42593131385641	5.09091747962165	5.09091747962165	5.29829483968277	4.74042026388743	4.91445962784982	7.65361687898089	5.14381851758243	5.53254621277576	5.58156870639758	4.75202956889701	5.82022152257314	5.82022152257314	4.82991590549149	5.53450933500575	6.76935706886823	5.39295723320847	5.56783679969719	5.56783679969719	7.17953639469332	5.17682540568114	4.77064781012467	5.01403592050085	5.8026789574369	7.55642455185125	4.7061883217302	5.74080824211986	5.10194247898887	4.49197158027327	5.70146662720133	5.02097952595598	4.66092217751585	7.53884018571351	5.80260113007253	5.92658526203911	5.06537696615497	5.67138054414906	7.53884018571351	5.13442702824747	5.2347128468737	5.88768725352331	7.60318852967645	5.24369433858247	4.60132791471692	4.90532060133932	5.11412971084079	5.67221014134614	5.45356382259026	5.42988003274599	5.42988003274599	5.32829454740534	5.2705741285135	7.49939204493294	5.35375819453288	5.3071922231204	5.74809301423052	4.98499069008355	5.81650723148514	5.54007301151917	4.70724121832426	5.0679391532513	5.39181129589551	5.2573966937156	5.33972007379448	5.18981739054942	5.16704156298249	4.5853550276436	5.42290415003948	4.61671759860976	5.88960785343699	5.44508456598262	5.10913365926658	5.15130159138345	5.30390870364012	5.49867223869004	5.6759754881466	5.20945039154151	6.90928154745837	4.77423527310593	5.20954126497413	4.96936117032504	5.46790653645987	4.74160533268581	5.26348371929251	5.10012324224519	5.00584070453806	5.17509524700302	5.47776797191566	7.08985719481605	5.47776797191566	5.14780909017877	5.33761422884703	5.57335365331434	4.96177542799247	5.46409050089484	4.9428555051224	5.23549207120138	4.57718302873891	4.58698526860924	5.2407111951998	5.54357741571901	5.59221264385432	5.54715687260021	4.48250775133126	6.36198581451817	5.65266344676037	5.63628459855915	5.35569696832512	5.07183526697581	5.54662770950394	5.46000648642017	5.46000648642017	7.06861251717887	5.48486732483337	5.7430662851986	5.19117801428076	4.79985310192323	5.34618151068569	7.2661550715381	5.40380749970191	5.20079363378912	4.93859054837836	5.59360398248553	5.57568646833967	4.45436460849951	5.50511197358272	4.62735983696318	4.70990567632452	4.73082302728663	5.2536077696268	5.24992499399604	5.24992499399604	4.71506310319633	5.33384153845634	5.33033058520386	5.26615049861683	7.22164742605577	5.53909636468448	5.57361276517045	7.22164742605577	5.42452701599784	5.71122772944706	5.57598048315697	4.48339769866981	4.60161554413891	5.01147567713787	5.17523093261577	5.58664274028682	7.12554407185237	5.58664274028682	5.53950443798859	5.07584764708147	6.70423902252928	5.59793641216573	5.54164985511274	5.7172765828792	4.61013227764012	7.35910949276833	5.62938468854137	5.62938468854137	5.85958328404115	4.71960067883111	4.69975454842882	5.62408655359217	5.6211523806868	7.36884510904213	5.44988716605716	7.35524220948746	5.40614240752067	4.91151631212672	7.35524220948746	4.61448519078403	5.52867742021782	5.58643562345384	5.72931880517428	4.89101357345415	5.02792932637728	5.73924339403283	5.48729732773164	5.23003040146316	5.07674851312375	4.89814626499402	4.8430710151528	4.63047554899204	4.74028139103901	5.60588110654287	4.94270990133507	5.39699360757192	5.57142112728256	5.50207656544433	5.131053201643	5.22098652972301	5.56909770111459	5.56909770111459	5.47028724470942	5.6241359951283	5.71751088384571	5.5928021718583	5.8136261244962	4.72475729711118	5.10422960795773	5.71871372833529	5.38898418803389	5.18771644934442	5.53364795402987	5.39555823831032	5.23003040146316	5.33013253406211	5.25494038317333	5.0776623149145	5.19543118307972	6.71386768450924	5.0397750978664	5.70426174051899	6.71386768450924	5.57903116039982	5.67447261288374	6.08431743779691	5.15195835128224	5.43470578437611	5.27025445705613	4.98955978210232	5.7195755279178	5.48462858332069	5.18301863548957	5.49604535206588	5.49604535206588	5.48983272762726	5.23469439145732	5.313036599858	5.63266724629505	5.66372452333092	5.28813038459898	5.45422723357237	5.31195203927381	5.11251419098394	5.50877184302138	5.35632536332575	6.65116645995627	5.39742856040246	5.1006241252447	4.81773732194617	5.56039271128176	4.85236099626265	5.45954937272983	6.86233219431459	5.55674275191885	7.21101496682288	5.06503731204225	5.21393295966898	7.21101496682288	5.27152946518504	5.4821684712915	5.69026842303199	4.18489113282396	5.55179590529321	6.26050605665868	5.47473276870688	5.3735981117629	6.26050605665868	5.25568243588055	5.51087272350598	5.51087272350598	4.9485968603341	5.35981068777911	5.78657923545771	4.7938929141226	5.27593172081306	5.10913365926658	5.30423796402448	6.30972074840168	5.25974183223976	5.16731501939108	5.73429644748451	5.22623094100762	5.46857022078953	5.29977563135047	5.59466387998075	4.89621888940963	5.25702869649177	4.94000899633355	5.54373395372232	5.5376336107185	4.51867452202441	4.70372340948929	4.70395757625754	5.34791270314105	5.34791270314105	5.58348220160154	7.455428516611	5.17665316921374	7.455428516611	5.34713398735366	5.56661719117238	4.98714117471901	5.60787037154482	4.67395139705143	6.70061944095882	5.62745202210755	4.73661029887615	5.1796197799293	5.00181118809972	4.84560751567629	5.09323347719631	5.24442193473115	5.49533589375318	5.20432396032277	6.68850862650025	5.33013253406211	5.56254640223087	4.9295691335905	5.36412711037264	7.83570162893297	5.41599592158621	4.44339265797738	5.00271488258522	4.87423199493148	5.45877657798597	5.68291898727728	7.33998068030309	4.97110094972393	4.97110094972393	5.22115470313424	5.57111992584541	5.18536427356526	4.90532516818282	5.12497050387064	5.24937949014376	7.4124735501969	4.88594571731783	5.54677446094476	7.05367742004058	4.76252747685251	5.25983200428726	7.15455583192557	5.12577418489455	5.50861801223092	5.51901745238196	5.44933393390882	5.29209735447774	5.29209735447774	4.70768000899297	4.55226392950915	5.45711171263406	4.90622610223739	5.36862615153639	4.85413416560748	5.10015315528324	5.43108272187054	5.11736959918586	4.95404099145628	4.99515149319417	5.55800557541342	4.42564134874384	4.94516245130908	8.82175026519581	6.5541121496997	5.71036761940386	5.60178534244476	4.67166266779861	5.03801870872538	4.7325972294629	5.12890611344076	7.38051163935827	5.14034698168489	4.34405191798505	4.74135703783061	5.31878489031475	5.31878489031475	5.09676808983176	5.45573025818357	4.72300625166962	5.4607080398447	5.11664651034516	6.45887532745698	5.14088320408823	5.27680242329932	5.3146917575273	5.26971627438338	5.48729732773164	5.32411019373757	4.71341034997665	5.31312797872223	4.86098665978776	7.29164540751855	5.39625502356762	5.22635455928248	5.22635455928248	4.95324882406259	5.51269204085318	5.51906849176008	5.29465998497148	4.5878553125211	5.52260102841454	5.35749803268088	4.46248791674997	4.89323524511987	4.92644716776671	7.11682782239416	5.1137269235227	4.83532441902885	4.81810446744003	4.69684460296962	5.26535985470082	5.08686027415623	4.58706508522772	5.40699717212537	5.27994537964044	5.49075653485251	5.26636172395298	5.03873039955212	5.4810680686351	5.41495038721683	5.05194043125374	4.55935062382761	5.5479828582402	4.34100759742576	5.40907322374671	5.40907322374671	5.59144177506199	5.47290231457116	9.46351331013436	8.60655048751235	5.33485969527239	4.76739829500762	7.02639673732386	5.09368800917772	4.68360480202823	4.67456455638035	5.33698164722452	5.26853246194178	5.466190502139	5.466190502139	5.1028530138279	5.67282468968668	5.06517451422714	5.29979169938815	4.54874072110953	5.61401462908695	4.92091685294884	5.35262881100571	5.62938536081833	5.09469575067948	7.47870036535094	5.06328457559514	5.10598290883386	5.10598290883386	5.16673501591764	4.80590194434272	5.29258751251276	5.29292781263044	5.29292781263044	7.01993176276421	4.77507978280058	5.27490033388428	4.29965779216057	5.10976228073892	5.53115474547029	7.01974690050873	4.25526377352497	5.27658667391742	4.36234351127368	5.41308534759571	8.13217984438946	5.13957107374361	4.91986472466583	5.84130691720493	5.35489351964752	5.09788599819982	6.93822436750994	5.62434405698538	5.27718774466939	6.93822436750994	5.44660260283541	5.00007468831956	5.34846079000689	5.30359915938459	5.13275051617523	4.86762150473959	4.90504341630727	7.31813571120604	5.03367378645341	4.94444565619691	5.33336067822521	4.78216101117068	4.76847621352051	5.50548055862581	5.50548055862581	4.75126183296503	4.85609939059527	4.99002276692831	7.30153590519336	5.42001039234308	5.3359289731807	5.14482539812681	5.14606767137494	4.66749402539906	5.16861076981249	5.27669092896245	4.68680814124704	5.06412096053326	5.56445675322563	4.95804560912972	4.73375313728873	7.25275270391792	4.96326897761836	4.31132748055043	5.08524334569075	7.35911844632167	5.02712808760954	5.01443224157856	5.36546178285233	4.66563112024694	5.2085932756899	7.42568265048297	5.38059295086446	5.35578950378516	5.35578950378516	5.42655368986286	5.24494518734265	5.11005457334238	5.46397312265472	4.59399891140073	5.47008197102629	4.85769763455465	5.00817103099147	5.51286304083776	6.04346165523724	5.41741489871863	5.05556337823834	8.51208104718387	5.52239783455278	5.19681837764713	5.03456087987862	4.09094812364623	6.89315081821553	5.0359806140299	4.35640710462828	4.87925234448031	4.74621832496052	5.45407955168802	5.18464089785675	4.32182967760916	4.957065332596	4.50083395578726	5.04932673739993	4.84307475308132	5.12989931565094	4.89045275992841	4.38282208307064	5.22528913387219	4.81134554542226	5.29566632150797	5.12710757589601	5.43600085302985	4.75936334980461	4.75936334980461	5.06259132954324	4.63045587025029	5.4445574215972	4.56414585723803	4.49006963390473	4.76648092792146	5.0074303988488	4.67457950174101	4.62889363388738	4.81494288300911	5.35253652549916	4.95787088082877	5.01519492698503	5.46950618011497	4.27965605028254	4.98439773578033	4.70220235825302	4.88366173456124	5.3321938580036	4.65266906558358	5.50138244746341	7.05233983567462	4.96953930649616	5.33125109615985	4.97740728474209	5.25125297762546	4.84070928778111	5.21716341823371	5.36399867908559	5.42400464770236	7.33403363732947	4.5218914985924	4.5218914985924	4.551604491491	7.4184574864128	5.12083052671729	5.28512594168858	4.61058586906777	7.47063030551997	7.37897917709193	4.98003338325138	4.93842175660538	5.0397750978664	4.82474056284708	5.28335473501142	5.04615286473324	4.73075895423379	7.36852374216967	5.14225479517792	5.10151202095765	5.17293206530345	4.96287109065323	5.44114841873492	5.09825922268927	7.30767136121823	5.09646951305871	5.09646951305871	5.01632098474073	4.77411955113806	5.30678644668816	4.91230083694401	4.91139428338302	5.46132784628054	4.55476974157535	5.05449027892841	4.74004428682764	8.30656039395009	7.07649806857883	5.34575511790531	5.03410638003577	6.81204672836683	5.24064753247826	4.59385421706059	4.84057640643847	5.06127726398016	4.97086919255252	7.41867608167289	4.71074336286793	4.56077429092621	4.4495500353606	5.0509746955358	5.30531424084131	4.6958847380381	5.38329192914703	4.65674391885679	4.69049197889986	4.48947084077325	4.96698557156394	4.30561402891961	4.83960862499512	6.4238130381511	5.03613291220349	4.73111195341037	4.40734812971215	5.09770026301719	4.92793040403995	5.26208279000708	4.91380957567423	4.93164738117931	7.98210225568132	5.26539837236192	5.15665146348099	4.6423439424665	7.04941442244517	4.34630706279338	4.69684460296962	4.43967339998926	5.03693445092998	4.64448278175456	4.84914549794437	5.20012777008466	4.69176554760341	4.84984416476824	5.29711849325711	5.09827238859227	4.24569143128995	4.95311398232943	4.65577865437173	4.90775001612936	4.67593791585104	5.16224480114042	5.25533113572605	4.97102758856605	5.2126676601577	7.10238065710978	4.68240351329966	4.56176627716131	5.04635243163763	8.35710793291642	6.90570976315735	4.96210069701878	5.02342394204374	4.4561430311166	4.94325083209146	5.07066102848712	5.1910259326316	5.24338895530245	5.08140503452404	4.85171352078388	4.91818931133926	4.3238132746487	4.76445569783719	4.65121641222775	5.14358150646301	4.80713538451155	4.17622272991528	4.57646117234116	4.8714197996654	4.85643811070245	4.29430926493865	4.88756686957407	6.92486396236825	5.32116155099659	4.79304262774048	4.90474853304548	6.13645070213231	5.26392566654783	8.31302200451852	4.69871123462593	4.86111439577661	7.54033725109562	4.81714084896561	5.13953401189762	4.64403891437177	4.61820934490736	4.42947892363357	4.73569618409739	4.73569618409739	5.12957384661371	5.22088388315955	7.16351556052151	5.16397622315684	5.05122258914803	5.04034426602769	4.82401760427412	4.83647504770631	4.67405525035157	6.2384342275723	5.07093970437733	5.09886128607081	4.8516197309228	4.68310106138252	4.70115484959247	6.38441634427928	4.66781125881937	4.69816071134598	6.85498213143964	4.77086072210352	4.52856950126187	5.12586067135062	5.03668488021574	4.64114475999538	6.67211920233816	5.15043500901225	6.67211920233816	5.03261307671255	5.26036501113033	4.61834999522005	5.28299653800719	4.58820480565751	4.58820480565751	5.04577495049819	4.37596642904172	5.12155632353202	6.81070719702043	5.06172960436246	5.04691336760458	4.66819512883158	4.76959817077532	4.23665306185725	5.04271942394347	4.73644381444967	4.63518750612519	6.68896280680132	4.95345341184957	4.70308802643511	7.07637050638891	4.86148739447291	4.63084451847634	4.63084451847634	4.87288206775911	5.1530907578066	5.11977675065028	7.47366357259407	4.79831451418842	4.22964280575559	4.66871395481311	5.06349406884513	4.83413625684283	4.64108124041746	4.88639931681338	7.36370042952631	4.98672190162259	5.08121900597059	5.17652389033052	4.34986919471272	5.08785807076208	4.55624120880514	5.07752956430057	4.43262085192716	4.83963406399407	4.74801963211958	4.4183772583617	4.69902387470414	5.21891315406603	5.05623038551215	4.72329279584355	4.74813330943437	4.99197315366786	4.60683109243377	4.57300083493073	5.05805007025585	4.81146939955596	4.85148069179568	5.2018560951356	5.06290997828217	4.52624005949654	4.34389385713008	4.63930451234016	4.49792125536419	4.72686546532129	6.72002987420992	5.09240132894843	5.01467576457122	4.50126381510042	7.32474308608586	4.64659107279934	7.39417807389156	4.54802418572399	4.49097996143006	7.30354918364167	4.56157316007301	7.20070182770308	4.99774093265737	5.13502378285453	4.92644106195582	4.59228425474499	4.77669789292431	4.42861132415194	4.76946097325618	4.90248196061867	4.68973061638358	4.73590683613608	4.43777725938135	4.90248196061867	4.84166555844772	4.29318624686583	7.37930278794278	4.43079032565013	4.54649325843699	4.99150766871304	4.95670619330435	4.66362008727914	4.51486333460063	4.49729493523393	5.04418523888105	4.56000864342273	4.69630881812438	4.41877226624949	6.50295595388239	4.54812070354842	4.69626386602717	4.78706543925591	4.94245160779839	4.35255067539721	4.76317487109437	4.55334494297958	4.34968560630889	4.2135589110227	4.60440382301499	4.43878180984921	4.14849930633314	4.27737893593634	7.19128071360781	4.49711261748535	6.29423161600621	4.32269216299196	4.51292420873642	7.08831636006857	6.39558476842521	4.52498511868734	7.12106227501342	4.01807399444116	4.44014847265275	4.19039233209429	6.59122673229883	6.68896280680132	6.80338866476109	7.23264714718858	7.04279216149619	6.00715009596822	6.12889520018044	5.73640155687719	5.73640155687719	6.12889520018044	7.3025582619551	8.11740630511083	6.4879110137565	6.97461892610197	8.49748485235523	6.49622486427539	7.16897248031388	6.67837125138768	8.35433832223443	6.60552446470664	6.7954923840989	6.92588509134267	6.28731624450943	6.96693819967081	6.84077053890561	6.74011502120776	7.00308339088243	8.4169610650623	7.14810356149102	7.39622334791765	6.27317994620969	6.53012955462061	8.26819799060717	7.09456919125629	6.54065351427831	5.41792351596609	7.09877533689688	8.44091921847454	7.05452552582461	7.05452552582461	7.10877383467189	6.72937908828247	6.99094716679061	6.64610581883496	6.11204131102612	7.80133690428188	6.71455650907345	7.16045107885322	8.54337489913975	7.13128974650726	7.10222846745857	6.66056598228969	6.04252552041755
```
