## Supplementary DataFile S3 for "Exosomal Profiling Reveals Mechanisms of Hibernation-Associated Neuroprotection" (part 3 of 3)

```
"2022MCF0011_p_40_01"	6.19020335891917	6.19020335891917	6.55720115492661	7.00941096819226	5.91381253556907	6.94644672212243	6.80682417308111	6.07421327718267	6.84295243871652	6.92030282037248	7.14277827157121	6.68624204473067	8.026526602975	7.03980472441906	6.86465183130394	6.92313408493971	6.57973700197676	7.34323920621392	6.96383933501539	5.35959013338794	6.83902611645036	7.21875540419905	6.92617701659007	7.15466056263153	8.31382526549575	6.89268840622881	5.73081147929319	6.78611869980308	6.68121853150461	6.89915946329003	6.84295243871652	6.59113110789868	5.9857253887807	7.13886809533913	8.11051412402561	6.58079051803794	6.84972123441144	6.29266103802605	6.95017362621049	7.05639531559985	7.63127312493481	6.59562817229769	6.8895802935127	6.84274637133781	7.01073967596533	6.14720212838601	6.72166673821675	7.20427628968042	7.06954142055926	6.45223418690999	8.33671318638582	6.91528069611736	6.88649892993298	6.88649892993298	6.59631258739723	5.95077815848174	6.90765667774842	6.96096493561156	4.94057225552071	5.84493811240135	6.88045370028427	5.6744867794647	7.08043813217184	6.92880767313913	8.50472585916674	6.7691487859906	7.07733824286666	5.78430324253457	6.87590389867877	6.92751084920963	5.75829720926925	6.81498976910395	6.53957931260309	7.70749299545145	6.6799344105206	6.76365709572032	6.76245817912753	4.96741060582371	6.66025817816169	8.4744344926402	6.83427455406981	7.84298599134212	6.98356087158645	6.30434559701717	5.86499891664626	5.86499891664626	9.10631125123554	5.8262553042538	6.90125454807253	6.78326335704931	5.0330868121515	8.50109555949949	7.06002561105958	7.08290713121345	6.74569671091635	8.40676505728123	7.01251295892691	7.01251295892691	7.13177086815505	8.06249762965585	6.17555106653416	6.63101070382867	7.03455448151385	7.03809081237445	6.51855982382446	7.12273842090908	6.92648289553688	7.05121788791953	6.60181114552922	5.51575744619744	6.63551655179904	5.68508874725469	6.63014153390218	6.21769916538755	6.48514444578071	5.83234292691433	5.77570990163072	6.88830776752931	6.99007429963252	7.05961147388356	6.25030989640933	6.36467395813582	6.19880822674187	6.19880822674187	5.35386858645229	8.05756296611952	6.74171161450066	6.89714076501304	6.98222084580429	5.51948029373897	7.54376629174982	6.76121245703191	6.28365231450097	7.10651268239799	6.85884150092954	6.40087058752371	6.50843396136248	6.64159336319389	6.48118626894364	6.86800256770682	6.61380982936158	6.65979144774196	6.90939097721007	6.687079724011	7.93746731041437	6.81353741330327	8.01773831285669	6.44481869159326	6.70203710084412	8.47608112100667	5.0008999205428	6.07910096110181	6.39820976524089	6.90072072058914	8.24986634764378	7.10815584807785	7.05856144323925	6.82873681519661	6.19693174082719	6.82521349630225	6.13975997047054	6.6830495989469	6.77652833365375	8.10590002526886	6.8786233345481	6.60588138410129	6.97617360500496	6.88906004135366	6.4350488110467	6.70850801240037	6.35579610898745	9.25394413788835	6.37557421598436	6.9295394620318	6.59074767080045	8.20022163585249	5.65183104073722	6.93947018994596	6.90935713978502	6.6206769903095	6.29663252548195	6.83649269661308	7.96913868907417	6.78358143174966	6.91710066642924	6.37418432854044	6.67768528115871	6.74821545400814	5.49449263890395	6.34911396352115	6.88793043233107	5.50357033503561	6.86225298949704	6.3090043571803	6.81379161400508	6.49365313491695	6.53666241789781	7.44142272418009	6.94899210871276	7.76757126067631	6.78833964482232	6.1805557773596	7.65522389161774	6.95308343022859	4.65019951795949	6.3951113527113	6.55032241093145	6.95884981002534	6.76408649185998	6.69184727337241	6.39461704916578	8.06294710845625	6.24049996853796	7.03797557823486	6.34038088052979	7.70966517534597	6.74179981170089	6.97915494759076	7.01352732957246	6.58944379067914	6.70774766646454	6.60420089925123	6.27406266920509	6.70187562042325	6.3090975513353	6.78943475433063	6.64637639824081	6.88958672983799	6.8319081331976	5.99093948918402	6.56195611156392	7.24256374320665	6.53549252893283	6.75228123459727	6.2528425672683	7.03958853211203	6.96729632326818	4.98345426347047	6.74044155281711	6.85510520155153	6.87519844658356	6.29612449080115	6.77652833365375	8.05398633154191	6.85510172526301	6.85510172526301	6.76278788851496	8.12469522479703	6.61833580238147	6.57364356507247	6.31429729072699	6.76789777646986	6.37295465779461	6.46757667543512	6.89301872016308	6.20307344593959	5.74864563365912	8.22485456311277	6.13126261154159	6.55295093104268	6.34068541300063	6.13472966476614	5.84358721929063	8.23820385968313	5.83737264866103	4.74739812661784	6.03952126048762	6.45741809867403	6.96159413007089	6.78998058148556	6.76625851486423	6.76625851486423	5.55632599775522	6.84240220258621	5.55932140014925	6.91469036400254	6.91469036400254	6.18083804905594	6.19651314365669	5.41396154762582	6.27274290396765	7.55834240986507	6.63178243725973	6.83490770956649	6.87491320581386	6.47720481188808	6.31379079573627	6.428296302257	6.36508811796666	6.44698336408479	6.67494303388557	6.3449259366723	6.21387966166884	5.45465562532942	5.50101202019087	6.83245626638204	8.02190272515789	6.52102837726599	6.77652833365375	6.74667584772704	6.82347420823809	5.77482556885286	6.64548007559972	6.8725726179529	6.04754750664828	6.8552066068116	6.70989221370709	5.94926693347678	6.62983071984404	6.7180493157558	5.88998308658414	6.68885105519628	5.10762113902117	6.53027841264505	6.71127496377664	6.34861604778238	6.6975046517261	6.51962343502468	6.32624184607399	6.4303701732239	8.30394964051965	6.45851834873318	6.74024654907027	6.46400861725788	5.85966376740808	6.78486258603811	4.98355293486093	6.33442627170568	5.93807662846747	8.84758194776277	5.58747925952097	6.24976811891994	6.37783824207166	6.37783824207166	6.07820090696793	6.11850973334445	6.42412900526413	8.15732294915681	6.73965476081756	6.36158841398661	6.76279104140775	6.3605209428153	6.31713034235254	8.17901171735821	6.3605209428153	5.04132578088829	6.80846009240748	6.56784476458437	8.34558900765322	6.78621241823681	6.87715423088048	6.76290398078582	6.18373107884988	5.81209762306732	5.81209762306732	5.94997486224481	6.77522588086797	6.65185635048004	6.52030219587263	6.50635419968893	6.11110367804957	6.62170435131758	7.29966774511936	6.62369327011651	6.62170435131758	6.35390716447182	6.31150133968792	6.44090848553931	6.82120582751007	7.96225262401975	8.04586346025069	5.86269582414019	6.43697737523938	6.85432631437655	6.74061131160251	6.56065127401246	6.63357907104178	6.63357907104178	6.66561215704784	6.6990338168766	6.73011492791461	7.48900755909229	6.35977472484366	6.8778329134186	6.90810248596114	6.28220746394225	7.79218188496115	6.40584611522854	6.30835242185459	6.7410896444138	6.7410896444138	6.84890492963442	5.48560009660977	5.86347323413012	7.62751034373664	6.65878328019565	6.61170478967809	6.29000009560628	6.33591080831343	6.28569383490685	5.78136241963746	6.7747911939058	6.22300917070972	5.75997909274261	6.53696910317986	6.03759980064535	6.80773807239099	6.19106115301617	6.14206141831731	5.40207243288951	6.24695535370841	5.26208590436774	6.74423456251665	6.73011492791461	6.60963678629611	6.46280423664212	6.16421948280657	6.09474890021396	9.65291862176501	6.77934926102564	6.77934926102564	6.36776100317211	5.78815745634904	6.28223652522738	6.28223652522738	6.73333916686961	6.35179190577926	5.58979553778797	6.68576639857554	6.68576639857554	6.6066589906911	5.4790598472173	6.64288370843705	6.64288370843705	5.91159645535941	6.64898008065244	6.73121804060219	6.31427456278684	8.18441484762132	6.22876171843938	6.61170478967809	6.27472916078896	5.67913562258479	7.98730851140733	6.26742756493034	6.70542904279217	7.83064686916261	6.71836043889779	5.66314689822194	6.36334601605599	5.38539069941208	6.24229882049587	6.23233028625691	6.16448763095312	5.90870725086868	6.4270224132747	5.83104420891771	6.74229493850068	6.39764992626687	6.4948882083141	5.90332952542021	9.17289117759009	7.37293762043634	5.49026754731979	6.56889209356291	6.74686219108424	6.27772666556723	6.27772666556723	7.92251373665967	5.53837776712003	5.85297461141482	6.4948882083141	6.65717252617994	6.28090133143357	5.56144604636155	5.30719228820311	5.30719228820311	6.53443884544144	6.37103518232291	5.86321972994657	6.30138132999345	6.51279653882079	6.21601926209112	6.74317423563579	6.74317423563579	6.71095788123705	7.87417428923232	6.65919250929177	6.65919250929177	6.20213785752674	6.66290150000406	5.83768866095304	6.52662542995115	6.12802037543217	6.11393688928871	8.1805176640754	6.32197138453715	6.2442808062265	6.01380612002376	6.03252824694687	6.03252824694687	5.5532553479585	6.68698885569761	8.79620432393319	6.6190211667078	6.6190211667078	5.01800566849109	6.75194028495587	6.67487456206626	6.67487456206626	6.05288391478343	6.04444600812352	5.85382429610583	8.30736393838995	6.34177890085739	6.6177369077512	6.4479922867918	6.25361418089115	6.54840839915123	6.61210690217984	6.55911863663901	6.55911863663901	6.39166613312212	6.60033075959104	7.86758379314077	6.54933892092156	6.54933892092156	6.46138297512367	7.37003874854182	5.95801029278893	7.63681490527693	6.43525221602698	6.24977321021182	6.4288576736976	5.89939975038116	5.89939975038116	5.89939975038116	6.30130617709796	5.976437022247	6.60918359114907	6.14279924203477	7.81373214884046	5.81328406876162	6.04972253868158	6.53326823802001	6.74192975453822	6.12969185618534	5.78685710535052	5.89939975038116	6.63049451773952	6.63049451773952	6.50325267881893	6.59892936581096	6.59892936581096	6.61280071803456	6.61280071803456	6.03893940480126	6.5268756698766	6.22594410143341	6.55917543788846	6.22831371241782	7.00452558176993	5.71115354705525	5.30670668543971	5.30670668543971	6.22831371241782	6.59443946413285	6.59443946413285	5.99093948918402	5.18388922631183	5.40207243288951	6.55459408498897	6.637324993091	5.78983875728508	6.29332321491129	6.29332321491129	5.69225580109575	7.76710930833182	5.74049683205336	5.98081894650784	6.20979530566389	8.01600119262499	6.13305210895006	6.49996673716627	9.02099733902575	6.26458940761	7.99756222455928	4.8437979894158	6.06325927182866	6.20543299824757	6.04080590175652	6.22831371241782	6.21934794260135	6.26635612352442	6.46138297512367	7.63702393043235	6.1037454111267	6.10277458874242	5.82474871933904	7.82235759224957	5.15473247950219	5.77980576607882	5.77980576607882	6.43124849080608	6.58741264816342	5.99774295501424	6.06450112750212	6.43026507540539	7.47100378579512	6.12143409723977	6.55178221131373	6.12197601298717	5.88787859099457	6.32061990745909	4.92779972607914	6.20900304053296	6.54072811578965	6.67377521768344	6.55326347158093	7.76983031238346	5.98948016333389	6.10999994987259	6.10999994987259	6.03671848211095	6.39490182414709	8.75664794424445	6.42683662235264	6.50099525688002	6.22849090120364	6.35186191923874	6.65157141369693	7.70094825228335	6.10962853243615	5.74555046244221	5.42954519648561	6.53481441651315	6.37911504121064	6.33670936660729	7.49429833464736	6.63441228587659	6.63441228587659	6.22920630856217	6.39721258262887	6.16093723121476	5.00096489120186	7.48442216814088	6.13994733859801	6.13994733859801	6.12104945321553	7.52623420380398	6.21132462319138	6.45033534170936	6.60610793087894	6.60610793087894	6.54934225748919	6.85516257584529	6.04033943209746	5.6712039119014	6.3485328582349	7.66819937250161	6.40352584389065	6.45882800254272	6.15987348326667	4.65530999000024	5.98782603173262	6.32100462414387	5.88678783024447	6.08048970410373	6.47141750868294	5.13265421126244	8.88778800549502	6.64293930538062	6.64293930538062	6.59926509225821	6.31553865353322	3.92265635084689	5.7740372651188	8.18921107674876	6.20089508318691	6.1476398750495	6.03001133376615	5.30830754664881	6.22143854174218	6.46024372909624	5.3602806886752	6.31298396100911	6.44348381457585	6.35144145252535	5.74668314583715	6.3964387822786	5.18158658958937	5.20218281887864	5.36509995292617	6.46030200129096	5.81329432206273	6.6412099761786	5.6440942245709	6.38731952118704	6.57975590214615	8.00796320416356	6.50064180507066	6.50064180507066	6.07822742679506	5.68740406736409	5.69808093952652	7.58387092276265	6.39727341713704	6.2536340890911	6.04460402024648	7.32210148982196	5.76082218060688	5.91672220297999	5.52748744515764	6.2633553644883	6.64413219478603	6.30411561035263	6.37060573155023	7.52558665662651	6.38480517837365	5.94505298687042	6.36961134980208	6.10450450254619	6.10450450254619	5.83572706109363	6.57666999953259	7.81142722242002	5.86901391785389	8.08780320791756	4.72385587064988	6.0139093753826	6.25778474161358	7.96005944554126	6.05355603960995	6.25920317761982	7.57734849003693	6.10050694420957	5.96531223833544	6.43881270698915	5.39942820200319	7.60351595928765	6.03714196617316	6.51798157771558	5.45673038406458	6.35339405761365	5.23375232456253	7.28033235003648	4.77508901492561	4.76890481834207	6.08552356984475	7.54354281026822	6.00937071984679	5.09475991739687	6.36538803605288	5.8639507382855	6.00894929017134	6.00894929017134	6.16936965310455	6.58661451428135	6.41656853961199	5.64200662604192	5.99090166695844	6.42860410555113	6.18237392243384	5.26105204440359	6.25336698866859	6.17178879427186	5.75493301019354	6.32044245954698	5.83605748354755	5.94720735469507	6.26244571892213	5.94595686780094	6.25940122512546	5.88761639028532	7.7022473140263	5.44807636916225	5.08987474966298	7.75942609487939	5.3247994792119	6.36725936905391	6.36980179607879	5.77247139044929	5.77247139044929	5.67536897394644	6.32634529525933	5.67771018146457	4.95486009846951	4.8402104559346	6.07313879639403	6.21718650885321	6.39956639145768	6.39956639145768	6.32625511357162	5.55968558923641	5.08640045275191	6.26838140892001	6.50131718735998	6.30973017861226	6.18745186024354	6.41118786961912	6.41118786961912	5.76748928891619	6.09313753246167	6.56664934557947	5.90454131492595	6.37307690639782	5.24863936492833	6.07892787279004	5.56625172670098	5.31691501304785	6.53250783442564	6.51022618888506	7.5349410952403	6.42181530971307	5.09008936750559	6.15144555922842	7.5349410952403	6.00944935961735	6.42929660593517	6.07581748418738	8.60573962605873	7.56195434445636	6.38911050192724	6.38911050192724	6.03481486609228	4.93582618897954	6.08183936044612	4.97676620556874	5.39387824576851	6.1641865227627	5.88200098029401	7.64034264677689	6.3743972445247	5.99855823656775	5.99855823656775	6.22781787941771	6.22781787941771	6.40303076606276	6.15658680278892	6.85483367515958	6.03323852639085	6.39679931721879	5.99997615119289	6.20968440031954	6.05471043436762	6.05471043436762	6.32875301298512	7.54179165858655	5.36868605554456	5.97193701187716	6.53236143133392	6.35737905496575	5.09820812531346	5.43551295581995	6.09000994453533	5.38961092163106	6.49270241508323	6.16002321857828	5.96956265071802	5.98805530489157	6.32273918239916	6.36103856664253	5.81415295804913	5.99010878839375	6.04088888031966	6.20440960526864	7.48474559221411	5.89820260818786	6.51844172254589	7.494476954568	5.82720080650668	7.98636456340992	6.4541972002202	6.37026367615314	6.37026367615314	6.3427334470745	5.02082631340611	5.92255380848702	6.19274829180654	6.22552856471662	6.33365870085817	6.16670966568339	5.84511835732388	6.02500037712754	7.76919060069061	6.14170383566077	6.14170383566077	5.54617889577446	6.33032537284342	7.47023223517427	6.24638334600127	5.7515344291833	6.34406693662529	6.13043349550619	5.87479166363749	5.63921790277303	7.83038075487277	5.95858524124207	5.77540257987629	7.36925845998037	6.29667511618976	7.45759131630784	5.52656790362076	5.50226650539663	5.7108199308931	6.36649009489716	6.19723533758146	5.29762533718457	5.29762533718457	5.08312795057847	5.11647020459031	6.29047392851158	7.98106334052033	5.13655878230252	6.24721212706745	6.24721212706745	5.72813441042899	5.83714678831347	5.93443855295515	6.22078950905644	4.83115655501621	7.84501685751478	5.93379621592776	5.20414837997223	5.87890612083702	8.81164950169404	6.37044930302429	5.94369939862238	5.29122788014276	5.4844078077657	6.80500376263938	5.82863817256913	5.91657475494522	5.59620412535942	5.71850577296002	6.37304691473225	6.22354374914324	6.25415171580447	5.7006297275665	5.50696046097859	5.75143942761437	5.39529562155982	6.3103724022427	8.02329607254772	6.14189175302308	5.45511485633565	6.51787953695926	5.83020573495073	7.15250879257755	5.95513491743967	5.45984743433689	6.17853457692584	6.31155217914403	5.11187678824978	5.26056576575885	6.02233256342192	5.07252435705922	5.59762927596909	6.15166408543908	6.43094080073242	5.38784653972824	6.09065342345462	5.90625249791146	6.13678572609462	4.81804503157743	6.33160411252385	5.64815271228406	6.46504888819557	6.46504888819557	6.30808391974274	5.90681313533591	5.90681313533591	5.93379621592776	6.35246547435076	6.44781244342394	6.13037948957639	5.89598183105681	5.73478312316651	5.89216378346478	5.84261580040282	6.38173277320086	6.29601944423736	5.7502779916658	5.85279266994131	6.07943315714621	5.34670764133646	5.75169888013493	5.76389571937008	5.77528805653247	5.20362961137872	5.44999449354732	5.65880986579279	4.82908368592452	6.20735337817609	6.3982910207985	7.08543827746973	5.59299733607038	7.4530806224837	5.3028514707792	5.65391570622494	7.57397701621027	6.29204089848797	6.35814396772458	6.28261741603827	5.23514909042718	7.62560884490523	6.18599130427128	6.01661542550327	6.09973724898288	5.83902466989297	5.49121622803587	5.7554996739002	5.069581528289	5.73006655571052	6.30191169392769	4.98256967327762	6.39421400103026	7.22084997722555	6.21366142095563	6.11474217405149	6.06126952227904	5.91837351928422	5.12000450035593	6.21341226135922	6.92925653446756	6.02866543680446	5.82081833890526	7.78634559089731	5.67418285025886	6.19641426021764	5.37696670466087	6.07679858397873	7.23594381828512	5.3955996563971	7.61278423826316	5.48852045160675	6.30758254567821	5.18967455275326	7.70055375368204	6.09365004229804	6.1956961897965	5.24337983891716	5.25929603398717	7.5742592653987	6.05143290045722	6.09457277379871	5.71149728359196	5.71149728359196	6.08653033965781	6.08018049727837	6.3845234989769	6.3845234989769	7.88185738403825	5.05148956628295	6.24602273919257	6.24602273919257	6.20964997042026	6.2504081934862	6.2504081934862	5.68536511446982	6.16837084081728	6.16837084081728	6.02496604933478	4.61393621455757	7.43678258655018	6.12030629143958	4.61048245473528	4.65458638905676	5.68314263548434	6.18015555390368	6.04919105330877	6.29911182703952	5.40093790456717	5.40093790456717	5.8004259471412	6.29841555953231	6.00028907137182	6.2668213349291	7.69623840067474	6.29653605816748	5.73994397067106	5.73994397067106	5.87830107014281	6.06303472106971	6.13863401740627	8.51286310910168	7.67932183176549	5.76468322635695	5.78897486077411	6.21880552380571	5.36513110937644	6.08248764233037	5.89064161493717	5.89499670680532	5.11140657099227	5.11140657099227	6.33499121374593	6.33499121374593	5.81076619724186	7.66804802057184	5.81076619724186	6.21142054872148	6.10786176583342	6.09990038477523	6.09990038477523	7.87733806807615	5.72762431050875	5.89143804269919	6.19668902828154	6.21724619794046	5.7311275262611	7.41148607588767	6.09229205719643	5.68135850964185	6.11567541404833	6.23520990186428	5.86182037487702	6.12145581738062	5.84405607593814	5.71760493572671	7.60367328384037	5.95884675514756	5.69342423303041	6.07946513550744	5.90279079973626	6.24271136568257	6.24271136568257	5.66715746555069	6.06568105259826	7.87929187023374	5.7929871183167	6.05931265575111	6.05931265575111	5.3863433496693	5.70612766386612	6.09055782255765	6.11556660611003	6.03679038535936	6.1335594800294	5.8688758700769	5.54806924759327	5.54806924759327	5.54806924759327	6.1109063419731	6.17400110826273	5.25607388739616	5.25607388739616	5.81748762607085	4.91234968410186	5.72347923946536	7.8789734922424	5.630456831941	6.33314467805948	5.82009806557858	5.80488290485031	7.15051980184706	5.80488290485031	5.82492956193478	5.62668928761537	5.61003938265223	5.77612207785677	5.66741849637346	5.51892053720227	6.0120731712422	5.87914356580093	4.79093702198889	5.76520411685046	5.28538390313621	6.34723490475655	7.69510339137151	5.0538448139747	5.59909335294407	6.16589642121828	5.93917392792668	5.73854633984096	5.3246526662652	4.24213317506604	6.20281153499072	5.80207526392086	6.23518003988249	6.19253511196728	5.78984317365461	7.53818829938263	4.89407672707868	5.52152618886516	5.95849391475162	6.13636004506817	6.13636004506817	5.45251553458131	5.88744140543984	6.6811084168721	6.27234855558166	5.89974267650146	5.74188797651534	5.88735403072921	5.78087321433621	5.27878721015943	5.10937565429994	5.64365894451727	6.26409498913814	5.40945698314076	6.20526969002949	6.12269291565207	5.78658370156787	6.08073877251741	5.68421770578148	7.91215546276044	5.99843089554888	5.45758756841108	5.30227045059076	4.63992763205095	4.7747420818369	5.67712092576763	5.41358224296495	5.47659778302175	7.52390267628494	6.16335938183635	5.22979291588096	6.04816645165764	5.75814121062545	5.98486011958926	4.98280878122633	5.99366330629899	6.15155982616486	6.22765930503472	5.42323128926379	5.38260997867717	6.20141512914091	5.80775301989148	5.80775301989148	5.05622552336566	5.34384649770056	5.64651507828652	6.16041513722803	5.73190534882847	5.73190534882847	5.90346576878127	6.0519051192046	6.0519051192046	7.73082347146824	6.2156365510493	6.2156365510493	5.54992730235602	5.74597310438674	5.87596565655296	5.84901012425469	5.89041524885018	4.92255452802883	6.20212353527155	6.12356160620677	6.03216190471093	6.03216190471093	6.16599147908615	5.59343131401191	7.40703345781805	5.95226641369783	4.81503820590321	6.03883325289215	5.64045548605631	5.79050201091093	5.26455112090755	5.64646820504963	5.64646820504963	5.20569761582235	5.34545769440751	5.50183745790772	5.48552688824942	5.60087638984699	7.55826150727294	5.99137814098884	5.787548704984	6.19292072887245	5.26455112090755	5.99369674596572	7.75288746636447	5.99369674596572	5.72940631980866	5.60172116888708	7.27907837221881	6.0416989734634	6.17296675986541	6.17296675986541	6.17296675986541	7.15233470590275	5.3957304030541	6.17991783902138	5.14781603331191	5.26726798204211	6.02214531156593	5.35796482885653	4.81945684286986	5.1955574573389	8.50871820698046	7.60556931786052	5.62565669961913	5.97799691217527	5.52283310595873	5.29233633928487	7.42283194569303	5.53467925173802	6.00302051933727	6.19849939458892	4.92365517818959	5.24152931715862	7.85504962689343	5.60576560585911	5.21053258146703	5.21053258146703	5.74795260825125	5.64815271228406	6.20814172723898	6.20814172723898	6.59916161928931	5.93766054746178	5.56864580391186	4.44098100141292	5.71170979008942	6.14755254040248	5.44113110870848	5.19132897007071	5.10232080840459	5.04914534981702	5.23693525229441	5.44807636916225	5.47733645250564	5.60020923871744	5.55012417766043	5.52209099687038	5.3247994792119	5.99696102099645	5.99696102099645	4.91950410760477	6.07229534795875	6.07229534795875	6.12745516278784	5.96223627038005	5.2483992947941	5.83476432876309	5.26539702690259	6.17567154405266	5.86556509062094	5.04251597182221	5.55854173581951	6.05589215741184	5.96465109755224	5.24380768660653	6.12505755754578	5.73591533716536	5.73158742515656	6.03143961073497	7.40458331146283	5.56398516218448	5.23558902600504	5.94355933693943	6.02474160845476	5.01925825452368	7.24009951972024	6.07855751448369	4.67163823112899	5.34306796097124	6.10981102220251	5.08208455341303	5.94229509886091	5.19528607503621	5.62096185787295	7.2396076525108	5.20410670715645	5.85095121890265	7.1212986739369	6.11965228089857	6.10390874459943	5.10880628542402	4.98762817379791	6.11852438863291	6.04267576895027	5.85645763638315	7.67669582936686	5.34736608290309	6.01150001367463	5.87941409328877	6.66221250123261	5.89787164428745	4.69562046043302	6.87337851975596	5.39518672143014	5.71332908767508	5.90541057574867	6.60078819603615	5.79182443503236	5.63079365015613	5.76626549492806	5.56810522520286	5.01395687765099	4.59646499009214	5.90720353818162	5.90720353818162	7.25416136622502	5.47617073507988	5.64005240573429	5.35320791259958	4.69717515285768	4.85593459561979	5.87559932805113	5.87559932805113	5.27450094217941	5.50792163953606	5.99321312069886	5.17856189252634	6.99094372087531	5.35892826165174	6.12546699002743	5.63567541024344	4.63108117743487	5.58844538889251	5.68957814495229	5.76836963894804	5.94627226468037	5.7141683206778	6.03229732363458	5.7005237874899	4.86546169552781	6.13865078510845	5.51793327469094	5.85570616385175	7.27683124515407	5.65654325698488	6.20354728869733	4.99045805870094	4.99045805870094	5.26201673165573	5.48715448764505	5.48715448764505	6.74562682208599	5.43089364112823	5.29706026805536	5.26787684501183	5.77547680926889	6.04235936073329	5.68830804237896	8.49926409431734	7.34375104914515	4.75902077702935	5.89833362865234	5.64157669490618	5.04800167525641	7.07560624985575	6.16042542998013	5.33192071863974	5.34708522559815	6.12635521912965	5.5384983918821	6.0793526926545	5.21041209124191	5.65910430042035	5.65910430042035	7.52371870410455	5.19072448835014	4.33211454999477	4.59738510327003	7.52371870410455	5.17375992990551	5.67464253488081	5.36888832099086	5.90755559805203	7.41116149962135	5.69424338799779	6.10274286165806	5.36386533786289	5.76885607287452	5.76885607287452	5.88086436502358	5.61791890115581	5.44834072874643	6.05306073582184	5.75612181884712	7.7365394424382	6.00812542862429	5.68534124032317	5.83828012696513	5.96011461194341	8.39816319292349	6.99950026238269	5.79249966255752	6.20503168240344	5.44490752629882	4.68051339636787	5.25293593255238	6.79772431367884	5.2250494853368	5.48351258190769	5.57770534415444	6.06458263369752	7.4143757169036	5.44265749491313	4.68051339636787	6.09012964189438	5.18598725757419	4.62245274374889	6.02919988039007	5.26268953997372	6.01441875491785	7.3727410369036	5.79946706444485	5.01685101845309	6.08265771851142	5.06872506205491	7.23281901217393	5.19422051430385	5.29698809118965	5.84163725922418	5.88928454972103	5.88928454972103	4.61858470875571	4.75798318127211	5.97863641924742	5.97863641924742	4.99898327587109	5.50023809903455	5.69213695563206	7.71700707837669	5.93484536126151	5.93484536126151	4.94100556802698	4.63716984330764	4.5692281507964	5.60104012808472	5.57812691553492	5.99772369926272	5.540985692477	5.9258027457683	5.08755649864186	7.39530933046618	5.60891466936638	4.6060390853331	5.73109005932783	5.36129923916674	5.17517378015249	6.96767379154292	5.87906013123282	5.78967485199859	4.83608852233375	5.99166132543507	5.62079708847393	7.71581079591939	5.31177794466513	5.46773692396726	5.79948585868785	5.79948585868785	4.78257501515083	5.18512592344178	5.04572456201677	4.20772754169598	5.67593741238245	5.67593741238245	6.08956119096486	7.15378773487332	6.08956119096486	5.43064542752297	5.43064542752297	5.93537776187012	6.072222299731	5.3313695140986	5.56979782820511	4.7933584714295	5.76956211251894	5.76956211251894	5.63967548497252	5.7731615793434	5.84405642122299	4.51143699110148	5.8990444747293	5.91724171344936	5.67198854852245	5.95423643752573	5.89317069990099	5.42453763715959	6.08956119096486	7.37377715221094	5.0417275624881	4.89339142867369	5.39541625109768	5.42704980787777	5.59783477074273	6.06547464159047	6.06547464159047	5.81543444037446	5.72306219330866	5.67849618383981	7.51848429866281	5.63031552234323	5.69526703391308	5.13063899789666	5.92552682828075	5.19742859036268	5.76581019993308	5.76581019993308	5.33427192908684	5.87938813447637	7.65002926606241	5.54600306247018	5.46416476973675	8.55729496568119	6.89112067199706	5.48539509141173	5.48539509141173	5.62197203124791	5.77165945676526	5.77165945676526	4.87314695849756	5.44781855089858	5.70845647351504	5.90489434406693	5.63064518656078	4.71152446139036	5.63555598177361	5.97125836163009	5.72294172673776	5.92330010735371	5.92330010735371	4.53778809301958	7.00819070904457	5.01070169504592	5.39854333430242	4.50609713066052	4.79619486820769	5.54535443651997	5.52304955405866	5.72926256875701	5.43765924930515	5.70378122286714	5.98220560582315	5.98220560582315	5.93349543271731	5.51801876781343	5.37966343777136	5.68131978826211	5.46378780266167	5.71425384447166	8.70073737833452	7.36106716383825	5.88966537555098	6.01261861204851	7.36106716383825	5.65037234534393	5.65037234534393	5.45676320358148	5.71705629721483	5.84300782976841	5.91995022612591	5.93688533496429	5.9401766186993	5.74954664689128	5.86056988780101	5.86056988780101	5.71392101439608	5.66481593543701	5.96061512320899	5.33919641172864	5.79770912258083	5.95562844602234	5.57600118909792	4.9480320084111	5.53777406848617	5.55847575677197	5.12604297824209	4.67163823112899	5.73897810446192	5.10124132161483	5.81242295656531	5.10274040857074	4.84560179562165	7.54762167808417	5.65425829007173	5.97950281250134	5.7240771562998	5.81874396880388	5.86966621500615	5.0860611925698	5.71346195003528	5.57344897006238	5.43328376805254	5.31842471447086	4.52560449011083	5.65105343063645	5.76529244787254	5.39655930196206	5.3791762916569	5.50298402786356	5.88615066729983	5.61609528268074	5.29454472253463	5.40482683522065	7.28413715218794	4.99698918224561	5.89164165901	5.79030709696966	5.8417967172932	5.93571887669659	5.93571887669659	5.79119059922544	5.39974083313356	5.44299063590393	5.63458389561193	5.62278086365989	5.24204971154504	5.28312721049864	5.92865776898761	5.50962698035574	5.50962698035574	7.33418802802655	5.27758062922356	5.52066381988589	7.1328073788375	5.84655905635413	5.78843086751306	5.66791056475758	5.23344347192235	6.02865243214791	5.4982078352722	5.96959042923107	6.87097989929262	5.96959042923107	5.46298819330346	5.84431921903544	5.63998854818239	5.72844476505835	5.42471460685824	5.77516671863629	5.31160907513316	5.31160907513316	5.31160907513316	5.67127415550361	4.71321039321256	7.31726999224872	5.91086578941429	5.85304288046454	5.85330841885385	5.92571412002728	5.76730982424567	4.90618710905979	5.41382906084752	7.29854767072369	5.68462070393881	5.88176820507702	5.88176820507702	4.97685451976424	5.83933080117403	5.8942699001564	5.65817110433009	5.78358469779647	7.95799757665891	5.90238881350321	5.92398284070915	5.92398284070915	5.92398284070915	5.71904480978638	7.32067964716042	5.12544982456986	5.12507856875233	5.45675621064506	5.57108895483614	5.89714234843882	7.29883794283837	5.44072293692252	6.0310327691767	5.29152829029572	4.58935683538174	5.69541795363512	4.97198996377032	5.84349633872311	4.52164622846592	5.81381953503811	5.81381953503811	4.66395655971549	5.57664465069164	6.87337851975596	5.71225721021177	5.71225721021177	5.04657016905994	4.74907519677355	5.41701633404236	5.87113749541365	4.96331373299619	5.79941951589921	5.87233793236876	5.1352649857174	5.41291998042721	5.33849571938257	5.85251404214844	5.57601152601945	7.39011412322223	5.57601152601945	5.73562644706552	5.56559060631758	7.00114678481739	5.1002608863942	5.76914260034789	5.17173190262564	5.72493794842966	5.65007638461717	5.83514712874795	5.83157358680477	5.58775226446038	5.69298173788842	5.90056860449733	5.0152486397802	5.69908604360957	5.37266953898718	5.70510806654977	5.19169931603701	4.55748823461233	7.15323782464499	5.59462654917527	5.44730225814816	5.58381731472537	5.31664250732237	7.47756054008603	4.77776748346952	5.8938440532318	4.93257260499191	4.74277122101139	4.70774997791876	5.39855234250344	5.78461865413325	5.17740145577159	5.43421723096071	5.22451469961529	5.37112976607606	5.24337983891716	5.39855234250344	5.39855234250344	5.96683412121075	5.96683412121075	5.76063260841689	5.85591218932418	5.80194062489343	6.93248447005639	5.1732089569373	5.05551791015148	5.7788158807856	6.93248447005639	5.12117448853466	4.91941803212806	4.54424614103081	5.02699016581835	5.46746861561575	5.2483992947941	5.78173125290815	8.59984983232448	6.89672761442256	5.11610471840547	6.11548950203841	4.96885392229968	5.22241285795628	5.22241285795628	5.2175633723062	5.35708772979985	5.62438096177823	4.90942988174957	5.2520985587048	5.14332416079389	5.36129923916674	5.57867469266949	5.60905782823597	4.81973395511512	5.44682453221248	5.13300619039358	5.13300619039358	5.74006440902245	5.74006440902245	4.91586428529959	5.62854538695462	5.71713202820225	5.55721740399131	5.56406209786848	5.09446774092184	5.45458701157032	5.62696120384481	4.83212846394403	5.64642733659389	5.60748355467427	5.88060141091732	5.65791821025871	4.90975402169093	5.79603224534315	5.75868135870702	4.66029248631757	5.38900531034489	7.14329597144549	5.39410765517153	4.68900976127682	5.0860611925698	5.0860611925698	5.67993438129888	5.88224199095066	5.31715265979324	5.34478266332521	5.42309002865643	7.69369494868115	5.53428358501045	5.1865486047855	5.00326229348334	4.90772578615626	5.43738892411115	4.70197225847934	5.28609539312767	5.09060709562543	5.46246663346676	5.8240475886198	5.90005291953879	5.72467937692158	5.72467937692158	5.828050682461	5.67293943829117	4.84956278237379	5.26779246771381	5.08508406511298	5.10864776890441	5.71503294977073	5.94018964383147	5.44681685319725	5.14246848143967	8.44893078811485	7.68532276915023	5.35574023035449	5.56705596131919	5.69796494859916	5.32524768073085	5.77409659747472	4.49890070613461	5.43711067560333	5.00909266251861	5.2770770844139	7.12554566598387	5.18726560197188	5.20152055239108	5.34520077300144	5.61592072453699	5.61592072453699	5.4734022253232	5.7532790445675	7.59177505476365	5.56017904524747	5.50203592681583	5.45262831680198	5.34497276955594	5.32366652259872	5.32366652259872	5.26712669630373	4.73735685212557	5.41347202778017	7.64596341092251	5.46684017948712	5.59813236648323	5.60930593090944	4.74454364454813	5.78407094511311	5.78407094511311	5.05361189899715	5.70686128015497	6.90505822048152	5.66477490459587	5.74285617493144	5.74285617493144	7.16978071124937	5.22060047848316	5.26726798204211	5.31561361237443	5.85741759014885	7.52029401755762	4.6891010601678	5.81093111749325	5.47356667761126	4.51269467804399	5.546348602769	4.68270803399717	5.26612434516574	7.54846705886869	5.55042691932916	5.87533680622502	5.07969824300662	5.68941418097014	7.54846705886869	5.03515661317972	5.11755951550463	5.82719253365792	7.61962796660681	5.02765600921324	4.53848063300731	5.03809469553968	5.14424248980442	5.51157105846712	5.18048935600598	5.45289946844628	5.45289946844628	5.65813260001855	5.5147779547062	7.48523263068486	5.50740755448477	5.50413627931867	5.65007638461717	5.69376472755964	5.83316687167087	5.38552361323716	5.38773877539988	5.09519151209401	5.42231660435309	5.4570745349361	5.43397518490355	5.50407257310635	5.70029677749906	4.59587362944636	5.26309517656459	4.70300428898636	5.84653744580297	5.70392265150647	4.98285516068533	5.21046857943535	5.47366720399349	5.51045469048428	5.65563434291425	5.41184060113437	7.06416597292469	4.74312506888775	5.00103135687241	5.00103135687241	5.39329434767303	4.77776748346952	5.35359533199269	5.19852314280183	4.93243644916191	5.11566511919136	5.5850618555988	6.25809091562712	5.5850618555988	5.46559916872951	5.43186179939311	5.71549338290169	4.96947286769177	5.662503894393	4.79373217366892	5.37035522826761	4.56813860827632	4.56718262309295	5.70207301261705	5.53067426143807	5.33948233176315	5.62541532519749	4.54625091825602	6.7951508539219	5.67779880308225	5.69168772565534	5.34653930432081	5.59763194299955	5.76517914842825	5.64113468086947	5.64113468086947	6.99955615996723	5.46489312138574	5.69964426084946	5.18660817810535	4.92045053862631	5.29134589018746	7.20141668543206	5.43677414759778	5.33529682058557	4.79028598384249	5.48280902336426	5.60328569071044	4.74984857051124	5.54909984107808	4.9702526180547	5.19148240214596	5.19148240214596	5.70397499026906	5.23247586562373	5.23247586562373	4.6427358982756	5.36735147740653	5.34270154868361	5.60804769278382	7.30954355940655	5.55701484754531	5.53117705298426	7.30954355940655	5.54755867332934	5.61349942971133	5.6481156930056	4.46231340362195	4.55287484550337	5.03086627753171	5.03088192410113	5.40947117369521	7.13386682664168	5.40947117369521	5.63375200859688	5.0227172050911	6.66992569913208	5.55906123542542	5.46799563966757	5.63339489107507	5.62967079444743	7.39860794676487	5.72416516136665	5.72416516136665	5.85757037844218	4.76672272381449	4.75287143002752	5.6748734767295	5.46685941255551	7.41251664272572	5.02101920018024	7.37289705598984	5.42859266730182	4.96731336810235	7.37289705598984	4.53976559702764	5.54671105713668	5.63920740684972	5.55209996944639	4.94969785533693	5.01732766072002	5.55280717492555	5.53655676371712	5.56907347458218	5.49899703848103	4.89284758633051	4.99596125535418	4.62143112849762	4.82585830441488	5.66573759347668	4.94187717322856	5.56010024311152	5.51228474242551	5.51545165037182	5.04488690668445	5.18739718032783	5.31428311828672	5.31428311828672	5.3480371688878	5.69490036261714	5.72677347815363	5.61083580873185	5.73222514290333	4.98111046735026	5.12163941717566	5.60951966946401	5.50232581553759	5.41111311735078	5.74560328122757	5.420909905016	5.56907347458218	5.34969443615106	5.03425069999861	5.18662991563493	5.18801309174794	6.81293013692294	5.03065388195085	5.2494809001524	6.81293013692294	5.6223878352249	5.7135169930905	6.16517597769784	5.16251402872692	5.62452469675893	5.61060806453243	5.50745476163679	5.70721355672141	5.62798408349134	5.52823714124162	5.51122203830904	5.51122203830904	5.58968207359113	5.28297601085486	7.46556763090991	5.40390469329473	5.78854922747876	5.08402254024847	5.67074604736236	5.26779490331498	5.64666281538217	5.5522195253587	5.40817393209296	6.65476810856273	5.56476590879074	4.51031802667214	5.61192259505501	5.62872815554676	5.0241428510977	5.59399739408151	7.26543734243798	5.59868522725653	7.30121561579601	5.30304310978667	5.54382081179091	7.30121561579601	5.49975649711959	5.67040845960234	5.67040845960234	4.24863429977033	5.43004410822492	6.28573657801828	5.48749282389481	5.7152809197094	6.28573657801828	5.25969060876149	5.66882753555109	5.66882753555109	4.755867866218	4.89292739155078	5.73248567157967	4.83441759747929	5.31685710116294	4.98285516068533	5.64653090627692	6.37718067080059	5.1861706806171	5.28779854188362	5.75867639161792	5.11030568210672	5.50505521293285	5.27309845791528	5.55390451022379	5.23921242602378	5.0330868121515	5.23646666601994	5.55737658534356	5.49989136242453	4.49670548003058	4.71079564565416	4.75829123740416	5.45303904661928	5.45303904661928	5.61249326258977	7.44662126574189	5.23194621701157	7.44662126574189	5.49623517586569	5.56111942486932	5.12376432757098	5.5451753071449	4.62876446721143	6.66817156249208	5.56492772073458	4.71391625839573	5.42235872418267	5.09946989501968	4.88285609566004	5.08303016838431	5.33125698183098	5.64569065251517	5.33370546027087	6.65549316287709	5.34969443615106	5.5805800390038	5.09160734403729	5.36387057263125	7.77617163000995	5.524787652958	4.48371191775264	5.21168416737865	4.75093178211999	5.36750629657352	5.69836401768534	7.4627510798118	5.12082068019144	5.12082068019144	5.12082068019144	5.088954982661	5.55389799231943	4.88692597920133	5.08752333615702	5.53468835292239	7.38450312475101	4.86967231239947	5.47691641804313	7.03927746466847	5.31708673173426	5.32593643879196	6.79756491956231	5.03061443592135	5.50665189989771	5.50665189989771	5.4918557425255	5.54871996191882	5.54871996191882	5.41534177637533	4.80077822937434	5.56201043541981	4.79352918709208	5.47423197825685	5.46991192565023	4.99636394522998	5.34108479751945	5.28242086330923	4.93853715054275	4.98458767032187	5.58415831416911	5.07543931017145	4.83760327033815	8.54457029655934	7.05143317822622	5.61203586863195	5.46773149545699	4.62647573793927	5.46946847830705	5.53802397054383	5.47143048235939	7.32817952621364	5.13211166597249	4.42923113955133	4.70118717569954	5.44986156834627	5.44986156834627	5.57277063975856	5.40911242032103	4.6558816528096	5.45187504296917	5.25700917015311	6.53162680349161	5.34094660635431	5.24305349192349	5.44895807667136	5.2543239484671	5.53655676371712	5.4964313003455	4.85165726330473	5.28610434775203	5.45630368902228	7.33749702969033	5.49406491659113	5.40049430304108	5.40049430304108	5.04616772726512	5.62498486477395	5.57595744511273	5.56289432329607	4.79533617647192	5.72309626634528	5.42593926889809	4.44842755404284	5.04013396961244	5.03276707851103	7.17426998389578	5.16058408249755	4.96337949204935	5.06043691452437	4.71738376810226	5.17881248450055	5.38130768019423	4.64691091158386	5.4817148844865	5.08636429996915	5.59399837594847	5.34724089304439	4.86613215632031	5.30118267349501	5.46748663144924	5.45402574282416	4.52284043877426	5.09377098814942	4.43407509418443	5.31203716188377	5.31203716188377	5.68279100376072	5.57262656429001	9.38209744106167	8.5226029989781	5.30318111159933	5.43945371594404	6.95254376528645	4.60815827715936	5.10800403203453	4.65861275440036	5.17450386737107	5.39504653775558	5.6018457869251	5.6018457869251	5.05021018047177	5.60112966391484	5.07641428555421	5.47772185169864	5.24821382095397	5.59933698713507	4.96648946069745	5.42536518004862	5.58755961855785	5.37828169472937	7.48489073737438	5.33012021894312	5.03154535088096	5.03154535088096	5.37389208085348	5.04546254447404	5.27136207540571	5.33125529116199	5.33125529116199	7.18460147514082	5.17965041019722	5.35486677393562	4.75761618731255	5.28540878888086	5.4940493215018	6.953110962118	4.29835494598525	5.39468730728459	4.42125154167506	5.49397800140576	8.52238360372101	4.95868500663628	5.02277096324646	5.95622694886713	5.5188758692835	5.21896470868772	6.91598838804352	5.58768195744319	5.24349859085715	6.91598838804352	5.48592114295777	5.18223294093968	5.48726084919671	5.31391111246304	5.15883779010188	5.28476640531998	4.92660907586089	7.28242276833219	4.98738928345971	5.11539624681853	5.31002671455257	5.02956191755946	4.74290907864824	5.46896752402191	5.46639970510656	5.2037096772883	5.28940027905654	4.57876577782247	7.35931564724168	5.49276268198393	5.32322192628227	5.1156224148407	5.325516825243	4.57478430766153	5.30020835262191	5.37829201449652	4.6708563393456	5.09969093873764	5.50301440182331	4.76500754161245	4.79722039224611	7.46647974183792	4.83996876483478	4.29466068195606	5.20828304848139	7.45116099311171	4.95508066446913	5.27808574485904	5.48661880152373	4.71182097167207	5.49820148599339	7.35732713279486	5.46056963679075	5.35303803530495	5.35303803530495	5.38236910725279	5.02904986684959	5.02933957115716	5.56633759250385	4.76796013095129	5.20256013155042	4.82301169682394	4.9103807038846	5.51277955483786	5.9053712722064	5.00348924888268	5.23772163049493	8.58113004863785	5.51686331926978	5.38318373361282	5.156095975207	4.75087856257909	7.05475910728059	4.88030622413363	4.29738171927511	4.92372123876498	4.73409058935833	4.99851980420064	5.29529521535702	4.27206995821746	4.84647670775873	4.48163052570506	5.11324827698732	4.61153126088172	5.45360126993466	5.28376863421254	4.52590975617499	5.29395891431422	4.80574504731498	5.09814880153293	5.62640110819414	5.57135707853023	4.90453536623434	4.90453536623434	5.38000777196793	4.63435418837673	5.54790705202676	4.54677324322441	4.6197358872217	4.75463767318314	5.0279990039477	4.67044746469522	4.61196598861346	5.17567072302129	5.43996575210068	4.86868711751347	5.11144376722159	5.28246457156632	5.2550384856964	5.19716900953321	4.6570154283951	4.94422628476551	5.49533003292094	4.64605148028873	5.4502906259653	7.1745562549463	5.06117368415244	5.26047024575798	4.89566917995914	5.34055295463369	4.98082117131954	5.27640712673275	5.17632685346137	5.41796655818212	7.30915077670548	4.96972900212035	4.96972900212035	4.76316882312257	7.41554592421366	5.29775713540362	5.39051643685564	4.73457812646205	7.47135749156721	7.41799725503417	5.09597373360187	5.04971571727619	4.54399470381222	4.81493437080395	5.35849835645065	4.68408828112218	4.73947351246253	7.3853023595295	5.34510994764159	4.89627358971631	5.36697057490244	5.16925710992585	5.4060538473807	5.11133826387597	7.30444295225719	5.05038235970018	5.05038235970018	5.05189096275028	4.75572036214469	5.39223527252419	5.05697305916665	5.1001309763316	5.40420868046643	4.60482633838818	5.37324022798733	4.64396009595312	8.25174544534504	7.3395736765088	5.40461571550331	4.86001374198178	6.48215188172816	5.27663531748813	4.68356549656157	5.26085537989834	5.30146276895631	5.05381296570552	7.39106173244356	4.75819925764276	4.83521741127001	4.49605335652636	5.17176072120666	5.21449322375201	4.81580034203173	4.88218711565787	5.01276031066673	4.64530504904469	4.740928658401	5.0180511263031	4.36935719596344	4.84121065898972	6.56579127492586	5.3345963942645	5.11537664819819	4.43209854561357	4.99276669274099	4.88942834515673	5.28057871224966	5.00544395363774	4.69546755669912	7.95055684536482	5.2470082061698	5.03129883246805	4.66668124140723	7.17053609166647	4.85713951154088	4.69360525812307	4.40058696900359	5.13882298197862	4.65634610160466	5.20206402839315	5.24488687011807	4.89385230507065	4.78058765753474	5.35983909095171	5.10451667340082	4.33087065284937	5.12613398086332	4.63535526088896	5.07585581046648	4.67994401773536	5.19330623966539	5.18381720090901	5.17471116246789	5.190209070561	7.17446154438402	4.65511784472938	4.94458179052805	5.21921211570875	8.37987875179751	7.0893046212096	5.14954927116093	4.98995258798626	4.61304531935098	4.90009246724866	5.03215896952292	5.14490230317903	5.25491903837152	5.26636244152325	4.81912505773211	5.0938218229182	4.40595966273258	4.867900824949	4.83446601635413	5.33146027775775	5.23376545881865	4.86725946467235	4.67337591437247	4.9994748726414	4.94911745424795	4.39653142329126	4.66288086857184	6.90109637890049	4.91034216888171	4.88619822558264	4.81358871940814	5.97956895872768	5.32583463442319	8.41278904682274	4.7830719345928	4.95877310265521	6.90644234330765	5.04654717393512	5.14825908917227	5.11649450121655	4.73999961832516	4.6956338406261	4.98849268744721	4.98849268744721	5.13581813186355	5.21901622283124	7.05834253128978	5.18336682348466	5.05746687411289	5.20708326246299	4.27814209499022	4.79797298882068	4.51026357087146	6.32064311958973	4.74450476991547	5.2133271440973	4.93693158161744	4.66916979118025	4.67386918094364	6.37197155717494	5.08619569259186	4.70697692804307	7.27152035601122	5.16245361205339	5.18501758325942	5.10644394987056	5.10715973142453	4.68780507116079	6.75777969572075	5.21232473641249	6.75777969572075	5.03069685868972	5.13115721971955	4.54962678901034	5.3290375928346	4.60073501230542	4.60073501230542	5.12427471227423	4.79376141572415	5.2605081296465	6.85981418294002	5.09798532518374	5.08978789366479	4.57965807194453	4.72018928523483	4.26298678942215	5.07464235054541	4.95400294410894	4.957051009546	6.74981652374372	5.12562960804527	4.69166911294629	7.31568288649664	4.91706325879368	5.12438764024459	5.12438764024459	4.92448196675207	5.17505519339216	5.05389995034883	7.47396075484022	4.82703326666888	4.29338597260883	4.65348746695966	5.15252684968428	4.88092457096927	4.99600554480203	5.10863810082205	7.37823176661867	5.19599901315204	5.12762264074726	5.17686389465007	4.50363780055829	5.21937384019902	4.63803259921016	4.79628480303733	4.42118487734818	4.84123757454845	4.8122769189172	4.52425349689277	4.72373051898651	5.27669529072384	5.00842661089347	4.74274436855349	4.70928643840661	5.04442457045616	4.8138982532606	4.45608436698271	5.02373595781126	4.9001191206115	4.970155410973	5.13197047707581	4.70216344258593	4.80617898331633	4.10056179248759	4.59411758245693	4.6387814418259	4.80706888974434	6.63216872234995	5.05386346873977	5.07094343339034	4.49713177811057	7.4095683163991	4.96606718549193	7.35786149322996	4.81643088443957	4.99844518776604	7.33803148115821	4.8827020032533	7.1793141532928	4.99157739093289	4.80827232096049	4.80827232096049	4.85449593553967	4.80330063847457	4.52493344937928	4.64610071867083	4.74606721112469	4.59689975232832	4.71278719626189	4.95060784815221	4.74606721112469	4.60873240609417	4.35209427710844	7.38249750987868	4.57016398762154	4.31809261043519	4.85031700727307	5.02228144798034	4.98077754055295	4.52071065913681	4.48128523244701	4.56015494511048	4.55390545604024	4.73599113496751	4.5039514879139	6.76301675049631	4.67867876660325	4.75866122307491	4.65069107465145	4.79140956927049	4.75382567716537	4.84986368565384	4.43710788153483	4.32038260870367	4.33292601499117	4.55694585170754	4.88079663675037	4.17576682647376	4.32197498336153	7.48946436415575	4.44526436644811	6.14503060516703	4.39716343796471	4.65619661004545	7.04694927729263	6.56569589265137	4.3687725227729	7.18849582345099	4.17032904900157	3.91106522714321	4.29978752716494	6.62274106175301	6.74981652374372	6.79662007997832	7.12459051924676	7.10299618178171	6.10537184624844	5.84508678773276	5.78266347794029	5.78266347794029	5.84508678773276	7.36551007325787	8.31274751818285	5.67464669718444	6.92822641352925	8.60633226856933	6.61660518011332	7.2296094693145	6.75624809554245	8.37482283596812	6.65776796604476	6.70247850920431	6.98806174012844	6.4143110517673	7.01054915108073	6.70068111585479	6.64176410284453	7.0400621351051	8.18910423795008	7.11662216511466	6.60087491062881	6.40989860703946	6.47817411498029	8.28036663070061	7.22787171297197	6.52899903547716	5.42092962687325	7.01072400521339	8.44753446878245	7.08755877702304	7.08755877702304	7.09975729664094	6.94441691340817	6.96995666315132	6.15077625551349	6.62787181852053	8.27427606568732	6.62303511107757	7.21863529562065	8.49301859891078	7.19158778646522	7.29328235378066	7.11932580011208	6.16523800669387
"2022MCF0011_p_41_01"	6.14005923246417	6.14005923246417	6.68877967416772	7.01364148527067	6.02186426641523	7.05322285005965	7.1414660702695	6.51012187611308	7.22989754122635	6.92003340225982	7.09213722527158	7.02719408130055	7.36217904876706	7.24205365345855	6.86943420979922	7.0182615109072	7.023786142556	7.3237220965273	6.90679009572354	6.64013804114748	6.99839444756647	7.19900247344341	7.27279754109979	7.27253139345449	8.34012049309382	6.78160682304876	6.24170243329045	6.93791268619986	6.99819866642984	6.86905466292421	7.05752534611172	6.78707860760125	6.5340935995708	7.15682376211303	8.19182259588368	7.07229791446959	6.86782419550576	6.96078553712294	6.99999689725885	7.34241879979145	8.53091283730484	6.79352279900559	6.89162691317798	6.84971803875196	7.03590067225913	6.42631277971066	7.04400711192907	7.20685642042619	7.01937763754061	6.80832376792184	8.43582428799728	7.31398219979072	6.95414083793516	5.25365454151533	6.68020770867318	6.19657342312465	6.8620215268581	7.04246935009825	7.03250074684589	5.8636897594285	6.869145159619	7.01051140190562	6.96856512647948	7.14132021610633	8.5823146255251	6.94994184084258	7.16525492183149	6.89302008211374	6.74650629890485	7.01081703592621	6.5594915870175	6.66486967614284	6.94380574003761	5.17922601076086	7.09315004149001	7.09875205995296	6.86205237085836	4.8844841787325	6.70479857472898	8.51417794145479	6.87428557541504	7.88579967563956	6.9716074730589	6.66139493428723	5.83100335966004	5.83100335966004	9.2633385526124	5.81322093511747	6.91790203532252	6.84871531595654	7.26206095108942	8.67875582439844	7.00548816637759	7.1415184752346	7.01856999228727	8.59255385114521	6.83608845531729	6.83608845531729	7.06577825805194	8.43158286899512	6.45461294229175	6.81776670523497	7.24164112132965	7.15739533091526	6.57275553763342	7.12092510052507	6.85428479620277	6.84450110073624	6.95105588220465	5.54107827610496	6.97737533550137	5.54511811121677	6.99313078640188	7.03027650889066	6.92290190893925	6.38813077488054	6.34810796032515	6.92146731608068	7.16215373364005	7.01051486777394	6.48938565854893	6.71673317311673	6.69796151789372	6.69796151789372	5.78390946956599	8.39784954491733	7.044337917859	7.074820924676	7.12412398162973	7.05179583847868	7.90589062440268	7.12634387924909	6.93907157894346	7.20023913296651	6.74530196604203	6.73070752884925	6.86257319011029	6.98078901209349	6.46613317526419	7.02568496584936	6.83787741561232	6.60637655215509	7.19076526817234	6.67031617636051	8.31858470518627	6.89456957793302	8.35657937689439	6.91377025264332	6.694884680313	8.44585882209755	4.90433014338078	6.70589633375557	6.64200348630461	7.01893543792514	8.5340323074069	7.04134638097588	7.1515375355344	6.91241171244643	6.51815274334393	6.91967413196868	6.30496075255918	6.94014428507651	6.98171187395389	8.17665444872401	6.94081814219411	6.42801710437347	7.13448498431678	6.76789251969808	7.03207688309743	6.76053709120502	6.35432353382224	8.89619794809663	6.60279818201054	7.06097174204342	4.98149934232124	8.26445271682329	6.83798873595547	6.91013190314962	6.99953680823643	6.95282694106889	6.77179264383129	6.98794003613962	8.32933459936727	6.71696685444297	7.03851435246197	6.88155568883156	6.92951010347314	6.94363317621391	5.3619140268609	6.6124135152489	6.96572927875301	6.51459682556259	6.96083632961491	6.83639682849516	6.84620941548225	6.51335176195046	6.69697313025441	7.79615928346599	6.99182668896304	8.13770482680111	6.81093685079514	6.45748654638873	7.96684866217187	7.01890765514287	6.9870464029444	6.6300363292721	6.483413326119	4.53994768670671	7.00477700114279	6.96569465819006	6.34943316393295	7.61953974459074	6.46194195375315	7.01466762795227	6.77060795423117	7.91212586496204	6.95385593676355	6.99079900424519	7.05869587626182	6.47011299029812	6.92685104442781	6.61801252601412	6.59562543067373	6.90301225896761	6.1702006645589	6.97214564659571	6.90230172412873	6.91218294168904	6.96141877060849	6.39396680941459	6.3599835486701	7.33630468345783	6.8229700823589	6.98221301110226	6.82661926761881	6.86048590148753	7.0285520493763	4.95581203511161	6.70001653490068	6.83619464607678	6.94111830157824	4.87746985048426	6.98171187395389	7.96154223280011	6.68708815117739	6.68708815117739	6.44692039376297	8.39029124697545	6.54467027298741	6.67813587435283	6.79800634316642	6.89387273080839	6.53090288603793	6.63301094106724	6.86878279920571	6.6093001909583	5.66230378018558	8.41344117249261	6.64295984286064	6.89472207290177	6.35096776413825	5.8227416113665	6.20829085646393	8.16284939685621	6.62552157288226	6.75721992585889	6.37380783963736	6.84742938014388	5.85408709138753	7.04471383721553	6.88935768640521	6.88935768640521	5.42181647894077	6.93685092857617	5.64995497439313	7.00894265458338	7.00894265458338	6.7852440347936	5.95001940081043	6.7996415997013	6.55266278326105	8.02235153798427	6.55620131127367	6.91493417331289	6.94663307525568	6.7172784815981	6.61708325670129	6.3364070351201	6.71792495404944	6.76171717058904	6.79910844693417	6.64235149597849	6.25142273820225	6.52854285304301	5.33650081596324	6.76369177601459	8.34991825260503	6.40118174067785	6.98171187395389	6.83803815648695	6.92340235177512	6.01162878991125	6.70360833343623	6.9179545441061	6.39422555680553	6.76022538821627	6.66501745320015	6.35727712126411	6.7577437591979	6.816830493688	6.51432230634204	6.49455355768258	5.26708138058916	6.84504696199428	6.91609085865105	6.71844536917897	6.81964922227912	6.42713474675626	6.57785159322212	6.5148296911647	8.32013486380818	6.37506715559122	6.86444706625849	6.62686038854947	6.98409196815028	6.84707263114275	5.33726784799992	6.42141833029441	5.87011488395541	9.10427918881587	6.14667438580159	6.27827350680184	6.63314042939763	6.63314042939763	6.26228291377482	6.0664757847808	6.4399817512487	8.34730643746388	6.75019469512517	6.37331873883223	6.84231052106963	6.82846713816554	6.8001367112795	8.24916288839696	6.82846713816554	6.30720651282334	6.79489009916906	6.73007085938518	8.43778455058118	6.93360076323119	6.85437910020524	6.96573293027757	6.39554940727171	5.74126680906748	5.74126680906748	6.200198690551	6.83452077636351	6.75166371484236	6.8861470899595	6.8882702782693	6.26170570731521	6.70893921906276	7.38755198814004	6.70893921906276	6.70893921906276	6.7084610892973	5.99066792738843	6.74712020837201	6.95554725208173	8.26140938431416	7.82385198033175	6.22171440815842	6.53744525113042	6.8978727405645	6.82664793148609	6.80101382279279	6.84480610017786	6.84480610017786	6.74910564642568	6.71351984102268	6.77920696967694	7.52986467339275	6.67394307525982	6.91548367824861	6.77225972987215	6.48754852453075	8.16865336637899	6.45034012136133	6.52567803720915	6.70544157325758	6.70544157325758	6.73858514882051	5.55616813677698	5.88727292126731	8.02866684795317	6.67701162584663	6.55109487258607	6.73883109038323	5.58120664534168	6.4387705188939	6.01996779774952	6.43732182132434	6.62233880479208	6.52229831591579	6.55017464096337	5.27840462082103	6.80485106111817	6.60699553085973	6.23662282997996	5.63443695467755	6.41494639481891	5.2001475662312	6.86576423702306	6.77920696967694	6.80259328906773	6.83488441867408	6.10166045276432	6.53949846589003	9.39519928644836	6.76395142756216	6.76395142756216	6.25617644763397	6.19088878010774	6.35746855764659	6.35746855764659	6.67727872772518	6.68249338963149	6.11083274955969	6.69656398823205	6.69656398823205	6.51658322667732	6.13770733525534	6.75381132534944	6.75381132534944	6.42706890004445	6.54309159589449	6.73118414400975	6.20597999180061	8.2332020339766	6.19128213833694	6.55109487258607	6.57962097123272	5.60710899107487	6.48564860693315	6.63133330596473	6.84710130775387	7.98638727665952	6.74120127638287	5.6101357845562	6.46338234392672	5.94733090780257	6.64074150287403	6.63552946777568	6.33883603257362	5.6661292715526	6.43265505939458	6.2072042907466	6.81590349826062	6.19333784916781	6.83782667051711	6.70097021716614	9.21719825189759	7.57402124583262	6.63512519893671	6.76882641200897	6.75312174788136	6.22586436440914	6.22586436440914	8.16573969669731	6.04617393727853	6.2152741046267	6.83274879057177	6.82863269499529	6.43285172522883	6.09855358357425	5.17126724650868	5.17126724650868	6.40862265963806	6.69196937604515	6.36479488198458	6.65847780718228	6.65152373905366	6.54656533145457	6.73933399282719	6.73933399282719	6.70987295118292	8.02239828133056	6.7744636828481	6.7744636828481	6.49489865854879	6.76417393856229	5.35299072884181	6.58870566004156	5.97929239603689	6.45914847887838	8.26834404131288	6.56001546569317	6.61395828615203	6.30834246268003	6.64686617530153	6.64686617530153	5.55673964635346	6.61888580103734	8.52547994442989	6.70842375975474	6.43597921163322	5.35713809805008	6.70882369819339	6.65751910399865	6.65751910399865	6.14412235337761	5.80243427428428	6.41255004470442	8.31383234343528	6.53877226266357	6.63818973340379	6.76824040599641	6.42349759065795	6.58039316596861	6.73714994182206	6.57147525328819	6.57147525328819	6.5397745853517	6.73807725980528	7.57136434160856	6.61887484549371	6.61887484549371	6.59164790903335	7.31732395096309	6.36451767890552	6.05168312916415	6.58390942710471	6.78536946891011	6.62538641468714	5.87023255787754	5.87023255787754	5.87023255787754	6.71245995345041	5.44054266276361	6.65962059183782	6.58843965072944	7.4818606740346	6.50072847363462	6.47046421490833	6.70016184343029	6.68446426321889	5.98103364398053	6.3468401483383	5.73309022353321	6.70943553276689	6.70943553276689	6.57084414098289	6.51573781938758	6.51573781938758	6.71371386347956	6.71371386347956	6.31707653452657	6.5553055046884	6.04164327143826	6.59203628473349	6.46899852534836	7.39505639784886	6.44259243301529	5.93565808376146	5.93565808376146	6.4539099472707	6.73490996693937	6.73490996693937	6.28167880993074	5.97395398612776	5.25726971760561	6.67278416161714	6.73043073340972	6.11787800110758	6.29739125505165	6.29739125505165	6.10625564550576	7.36631393861768	6.53985035688273	6.14680844172043	6.61048530318123	7.97616780897777	6.58706279194831	6.51121837770132	8.98628952734501	6.48279196272031	7.73857489973215	4.96654517140146	6.0529435118262	6.5888545144873	6.69407219032772	6.4539099472707	6.25917365029028	6.67501752350703	6.56812883911179	7.83337787237271	6.40127086194338	6.00769694849364	5.04205618313959	7.50762553636181	5.09052374892616	6.6796984293118	6.6796984293118	6.61048530318123	6.64758709844704	6.49594658969799	6.49668204693922	6.58585300380108	7.86729135887754	6.11312187087719	6.60744369452216	6.61453583685929	6.02147738022606	6.58267130509852	5.47638754432474	6.37960317454806	6.59035401332473	6.61918185973656	6.55827523961178	7.38083889122861	6.02752506033059	6.64112965655024	6.64112965655024	6.04783979074386	6.42975578824812	8.449531510849	6.2732207217807	6.54856386394163	6.54117277417455	6.4459288526064	6.64201038242694	7.89577774281302	6.11064453870479	5.6735238309893	6.20074202688334	6.52738123089695	6.28682167861868	6.25315468443279	7.66507398749712	6.64486738198105	6.64486738198105	6.0487908107922	6.53265997985889	6.4677451517358	5.28398373850064	7.86864181669393	6.025737342847	6.02555717816209	6.50008284961355	7.33306115396138	5.92028176528339	6.09946844056436	6.61321345472377	6.61321345472377	6.62668575171292	8.07487449148226	6.50397248083331	5.80272912410461	6.58110139163577	7.82492731498721	6.44795260765967	6.48577399266026	6.14279221823171	4.68855489327837	6.5176436340436	6.64812414758495	5.8343158738985	4.88809105070217	6.47032410953467	5.75076834873576	8.556843299064	6.64315609572352	6.64315609572352	6.53481799622587	6.15505843489145	3.91014752406998	5.59103346254114	5.7230296520257	6.16978672315761	5.90597797008143	6.24919781225944	5.59480511622536	6.61595332315392	6.53640776030976	4.9615442549519	6.65759655445352	6.49912767829791	6.43231004488671	5.74626206204093	6.63776255575238	5.11737785910979	5.45918320783324	5.64643998565167	6.50564385489455	6.1037419407366	6.61042976230392	5.47466225741774	6.44510186127832	6.59058339468716	7.80348219392838	6.52279363698128	6.52279363698128	5.66637930672171	6.14781489616477	5.58659316625757	7.96092826080701	6.27101938158102	6.17831856224316	6.33618385443679	7.3622550316957	6.02988648284293	5.9842610624239	6.11515037643789	6.43042129928509	6.66482010504158	6.2221023105947	6.37924626760037	7.92429738619977	5.79784038773486	6.49622938921987	6.26556691238928	6.5998137374269	6.60510372220489	5.97205563019977	6.53936560765948	8.2228867820879	6.08379865901293	8.24038496079978	4.75337987200198	5.83481999030724	6.03743198675069	8.16426931209824	6.36809886183967	6.53402837974688	7.86715057228699	6.38024425136161	6.48263607216634	6.62124758634779	5.23636424884899	7.9040033551553	6.35527535049709	6.47879561522896	5.26657694681279	6.50149428693558	5.9123838339428	7.68218307069361	4.74904923329735	5.02807859647199	6.33652646917554	8.10189515617221	6.37195288533587	5.52986944070239	6.27367980133939	6.247392038664	6.34454077170126	6.34454077170126	6.36857697148227	6.45707391320892	6.45635629297903	6.5131898951929	6.08240862697881	6.5795241327461	6.40124752153233	5.82282188641811	6.43670541159852	6.51283996195272	6.64252049323659	6.56690723908778	6.41311708337258	6.05370370812603	6.34532338065573	6.25905578781984	6.27039709584078	5.8891733369656	7.92862859328529	5.81790991024157	5.03273167280855	7.96329794119613	6.02282597729581	6.21547390931664	6.63373412969998	5.85444459146625	5.85444459146625	5.50092403570484	6.26708938564096	5.88467175305769	6.12804466666474	5.93260884750523	5.95033367529503	6.46261098507789	6.28765107458171	6.28765107458171	6.35989344578538	5.73411277248904	5.06989656892333	6.51644771860701	6.50816405610671	6.28547951359807	6.37127757124682	6.491491046552	6.491491046552	5.52154375323009	6.42519636614323	6.44966851252183	6.42021384829095	6.46115800609134	5.49981622754135	6.39166126025761	6.11931037595686	5.18464896212104	6.3700848019835	6.45897807465161	7.80097881966256	6.35433556111347	5.94904099578476	5.74097360671102	7.80097881966256	6.07543966280364	6.50316882432417	6.44549549167482	8.85838068199995	7.91561719511831	6.4132940694204	6.4132940694204	4.87862123163626	4.89692888392069	6.03044211692499	4.94912397714909	5.35997196799117	6.1477389137753	6.01851612066132	7.68448090631105	6.44442528924153	6.0922954215483	6.0922954215483	6.22423735580526	6.22423735580526	6.4880589266462	6.38999006589221	7.83417563052607	6.27461527912464	6.26121467442308	6.03080193023636	6.04495189563881	6.30051417539574	6.30051417539574	5.72439916894923	7.72809472506967	5.27265241343692	6.0522472271421	6.48993072571517	6.432143835693	5.63622937057455	5.69121806024299	6.08203625000841	5.81699464396977	6.48099405494757	6.11032124546885	6.41567513021063	5.9171773736587	6.40007438487584	6.47787423583626	6.30142400600217	6.03172415187098	6.31521819301518	6.46571627556739	8.15465683160296	5.82711881676701	6.48707509387805	7.7654052726993	5.8596035852134	8.05287778690652	6.46464540390949	6.46829514561327	6.46829514561327	6.32926607773722	5.91698559105932	6.31744134504941	6.52290550707149	6.49218779201503	6.35060769144705	5.9176709607726	6.19387348778099	6.43140616901466	8.10676797978777	6.14910839287546	6.14910839287546	5.83426797310271	6.45115812800665	7.66021319811333	6.45952739576541	6.22276702606399	6.27494564976187	6.28933935524323	6.03554607229519	5.75148610684673	7.78208993734349	6.06346415273139	6.07897811666059	7.80078067790753	6.46145110010649	7.73181285786307	5.95693397083495	5.47385969677723	5.71069749949149	6.24951955337758	6.2705695560011	6.18034344780019	6.18034344780019	5.70501698639725	5.20462575727695	6.26374797315934	8.02706396462554	6.17121616884745	6.31784006525097	6.31784006525097	6.15655099420229	5.83745953003553	5.8335314670743	6.3550242600431	4.7358985842482	8.03357064482617	6.3259912318058	5.9075588966681	6.11212901206386	8.65096899769163	6.33124938399751	6.2403064747184	5.55284736139786	5.93453139047335	7.66021319811333	6.21348863411784	4.92130618573911	5.97088745761233	6.30491412812414	6.47079903669969	6.02599759138174	6.24530025574626	5.45572956396667	4.87907716897936	6.12847210258403	6.03390140324212	6.07729671404109	8.04098326009199	6.02872177795767	5.65826169003759	5.31325037591633	6.38221224758608	7.74994885726952	6.26815834066289	5.55288535650465	5.35116475524844	6.28535481487236	5.51193707975023	5.66503251744771	6.18235805749391	5.14969488336983	5.8446429236363	6.18345526179403	6.47747180368339	5.89493708106825	6.47445457636221	6.14474311717986	6.14616043190763	4.75140424346198	6.2487537943165	5.85368511388968	6.35541126239979	6.35541126239979	6.41220823642082	5.94152502400047	5.66374605650983	6.3259912318058	6.42882604863091	6.25797167030943	5.97287314670938	5.68762325949458	6.32802174541602	5.92380572727673	6.22803985969347	6.32677390473557	6.3126094553241	6.14721979821202	5.84422193808697	6.22454963928679	5.55726696990487	6.23571105080513	6.26239199626754	6.06570814645138	5.38835928735067	5.19779357370919	6.08019894195248	4.99483449369075	6.26545490900059	6.44951075145557	7.45950926952556	5.7741540177107	7.4647810541802	5.6866007710291	5.98513516286608	7.43168403312113	6.36714004184841	6.42546625494092	6.31942773090984	5.95324478784794	7.31961486571264	6.47325004328263	5.80821332330879	6.0512822270317	6.19556208550419	5.95797955432779	5.91088956543861	5.98293306467375	6.17912817192399	6.31842724900918	5.35788761547876	6.12749069359703	7.57101149578252	6.20260031980516	6.18880456088275	6.39034683620135	6.23934828457605	6.02433974815515	6.16376173226914	7.34092388078849	6.16222593207736	5.82711881676701	7.35112814906934	5.6627403595687	6.42249749879862	5.43534390549912	6.02886916068255	7.92489378227674	5.44738499264295	7.77521756642791	5.46109331392829	4.16949192004002	5.63314735379063	7.64166680744062	6.44935546071372	6.38224712309409	5.5191076663357	5.60309603349577	7.78457842795596	6.34307561206112	6.16183859398363	6.02486798514655	6.02486798514655	6.32741373643968	5.91395821943757	6.36548254793922	6.36548254793922	7.90108663992079	5.63048227203659	6.29760258429173	6.29760258429173	6.0152410573234	6.21528037656806	6.21528037656806	5.51743261025172	6.30799208379339	6.30799208379339	6.36732734537295	5.33564045034978	7.66983559312527	6.26110757778014	5.51470043664033	5.51470043664033	6.00540761187523	6.15669741578078	6.11198402201713	6.33458500285463	5.78644527453611	5.78644527453611	6.24546051553922	6.28813505686603	6.08304686176046	6.25158847762147	7.47348464647339	6.3130530244939	5.69731492949505	5.69731492949505	5.95412543078828	6.25010054787045	6.12863728378342	8.75487321469737	7.62500913753906	6.07357493215895	6.18305047441658	6.29345995128983	5.41225828997324	6.06095221935504	6.06466496321218	5.95178536671539	5.8930074100793	5.8930074100793	6.12845213180575	6.12845213180575	5.95364538937053	7.81561703226853	5.95364538937053	6.05007548848609	5.99532839034153	6.40592734738986	6.40592734738986	7.7826589936119	5.94152633951181	5.85205327315397	6.10491674817827	6.2294952045373	5.96316451554095	7.55658402329516	6.24175935821829	6.28402243443463	6.24071345567727	6.06232552286637	6.26519783195925	6.23772895439266	5.99901714233393	6.04283686449525	7.89043979908802	5.97971401748816	6.04107699431024	6.13861199234294	5.91059553060234	6.21558879547987	6.21558879547987	5.5245717486436	6.34659226815686	7.78099124527422	6.21351984054233	6.40373685337832	6.40373685337832	5.76050590669785	6.30226480718747	6.24445411800774	6.0809216080388	5.74126668677232	6.39887235968214	6.20997004323517	5.48159339510712	5.48159339510712	5.48159339510712	6.29652346737881	5.82195447430803	5.02050778590899	5.05747888986773	6.39372629953001	5.53316515613187	6.01094626720456	7.89142866638112	6.0063532257029	6.1685404208678	5.99384094796664	5.98716784656618	7.15572677222937	5.98716784656618	6.1146362609698	5.93881798999565	5.29100960854004	6.08989484325474	6.11577132493848	5.57591291076074	6.38931177228306	6.12085244836927	5.31302954357945	6.21141594050737	5.54090170777427	6.19347263386233	7.94344085174819	6.31707653452657	6.08633368642796	6.03609325491906	6.07004733855952	6.11835524076005	5.75694610977527	4.28700989005679	5.91062801250619	6.19102943527273	6.29851439459511	6.22262121472075	6.15298160525483	7.80097881966256	6.01279335410867	5.76656013839041	6.26047859674155	6.10779345590216	6.10779345590216	5.64413304575561	6.18381565505872	7.45682007410948	5.12693308943643	6.0684583442909	6.16286578503549	6.36639253219737	6.0579256306303	5.48772353015515	5.99910542302215	5.75730145770684	6.1571928965526	5.74515456743154	6.36412832777073	6.21255802028221	6.16902487163029	6.11455558280167	6.19392933578404	7.94294204256294	6.04052282332455	6.12672959744837	5.77010566027375	6.22012400725728	5.40323245207549	5.85434788815828	5.89629394413524	5.58918655779895	7.75055675027126	6.15745390244608	5.33398166668213	6.25034788465051	5.94656241087131	5.93888560625825	4.67406249799031	6.19778367786377	6.26367978670659	6.13755734021966	5.62632945587145	5.98553295933095	6.23848514740607	6.06292449769811	6.06292449769811	5.06737938206447	6.00189460597781	5.75992294442361	6.2279622994522	5.31100639289723	5.31100639289723	6.12113258572601	6.01540137945063	6.01540137945063	7.52179396386743	5.98712464359898	5.98712464359898	6.16004150100936	6.07594527707582	6.01563658732316	6.21152800353451	6.2570571757946	5.57702615700073	6.04940688225029	6.28881845708177	6.23127826808164	6.23127826808164	6.12267721837043	5.92116893504131	7.79490640361424	5.86354902491919	5.54744639888921	6.05135224734444	5.90563098834794	6.15579303067577	5.68509961866541	5.77045609355998	5.77045609355998	4.65243506410618	6.045715447821	6.01521429270422	6.02929259996181	5.9829533660453	7.80761541239364	6.16117837902261	5.73762004972443	5.85579018828176	5.68509961866541	6.04825149620468	7.42637535602767	6.04825149620468	5.70750203463182	6.09038761352981	5.17922601076086	6.01086445235804	6.14613105277357	6.14613105277357	6.14613105277357	7.40364710160643	6.04769352327656	5.64726544293013	5.80479529877667	5.63741037475993	6.23249388006942	5.33835636343848	5.56094535991161	5.01982862879201	8.89738495889055	7.89720231332455	6.00718518542591	6.05041738085364	5.79809640954034	5.0085924203878	7.7445807912512	5.45145548202707	6.16431789039905	6.18246313862117	5.86467995507518	5.2245609738699	7.99987134704643	6.25530514134859	5.71372389947639	5.71372389947639	6.02805684800737	5.85368511388968	5.8814480344865	5.8814480344865	7.12175844565757	6.25748389197048	6.04447157433395	5.07132208420635	5.87802578117526	5.99348412987604	5.88647617972988	5.42404393838965	6.08551532616366	4.97377049179502	5.68445049518521	5.60883092448444	5.84761413845319	6.12873732648888	5.52606525958864	5.83238075016502	5.58524371090897	5.62116497885432	5.62116497885432	4.66098054814073	6.086824936615	6.086824936615	6.11854735386	5.95506376432087	5.56208508873692	6.04941989592295	5.30042340680562	6.19929915929909	5.90581708539771	5.00385913831284	5.58306408346841	6.28087601932273	6.11890548318528	5.85610169175683	5.90203687008161	6.09003005375808	6.15605124631924	6.07959526930292	7.79609341494722	5.88145288717747	5.61682050828575	6.08649598912697	5.95805215275397	4.97026325170531	7.40148158428871	6.14414729901155	5.42387610788836	5.27957265678477	5.71347555707167	5.25638739159334	6.18534724179986	5.30543939309209	5.6567771110927	7.61078586889018	5.97441915862824	5.71997548067945	7.4971659829681	6.18017150667533	6.13762323420318	5.13719615297954	5.44415917058572	6.07228824070366	6.16008906573351	5.95404117075828	7.44919494845737	5.8752561467735	5.90531448238074	6.13352456715484	6.79124927865389	6.0195215092162	4.64652384712934	7.55146512140492	6.02793946786299	5.73385016323647	5.83338394425156	5.86893363645218	6.06004263609979	5.41769559673911	6.05195911597923	5.51638046720934	4.94858288384915	4.61199023201536	5.86937140052807	5.86937140052807	7.78314953326227	5.692113977494	6.0779213473744	6.00587774616756	5.39491102995143	5.66673676530323	5.94680157449266	5.94680157449266	5.93170723535765	5.28103452460687	6.03608025856958	5.16932479707512	7.24446732042162	5.56413971398134	6.10017297409247	5.96947829730428	5.35366676717037	5.5099949879996	6.0834026607559	6.00173428292827	6.21251214248501	5.65624924512764	6.09356059515025	5.88184489166586	5.34480217051616	6.10011649541317	5.55496817367902	6.00826916861084	7.47690275687851	5.71607490520983	6.09403504827227	5.52193782762792	5.52193782762792	4.68240214315103	5.89144163599743	5.89144163599743	6.82751463306805	5.8562433338651	5.74453898195322	5.73396065913414	6.15879461870385	6.06013732577725	6.05903614426162	8.87474719409011	7.33682556328876	5.46708078690775	5.94746851664743	5.56167524413691	5.00779173508063	7.46483935174387	6.1313281711122	5.78865319300424	5.3746758829701	6.15713688268283	5.9592298054221	6.00530060664541	5.77120708172552	5.57122598093413	5.57122598093413	7.47138345179999	5.43440807976208	5.36426569907295	5.25900302369282	7.47138345179999	5.13670090775357	5.72484203255765	5.72876803202303	5.69810252474844	7.81609504443728	5.98353856900082	6.05019826368947	5.94224397457604	5.63689038252034	5.63689038252034	5.93484378295045	5.93714935573069	5.70554411050906	6.06632754138185	6.14481590880843	7.9153602832735	5.96853591790266	5.57719687718876	5.74258100817006	6.10617555758898	9.0129916568176	6.74181807776146	6.00179372997595	5.74111578873135	5.54393872905604	5.21193970045302	5.34274914516939	7.20101974341686	5.10216641844985	5.71440413469043	6.07883188321959	5.95354498714853	6.99858191043077	5.89174447068122	5.21193970045302	5.97018413833882	5.62613700167463	4.57576775147663	5.90047515954649	5.53820581527855	6.11568077949568	7.71028573121532	5.61908760719326	4.98920879024488	6.1226493634092	5.031666040024	7.80018805359218	5.6502119135114	5.79778166008654	6.00371021928501	6.05523896203675	6.05523896203675	4.49886840260493	4.93680949114891	6.0445653285314	6.0445653285314	5.04663968074863	6.18585272666396	6.11959593179392	7.78614773338118	6.07308636095168	6.07293038833591	4.87099053719899	4.3771148816069	5.53820581527855	5.28838480402577	4.93792774261498	5.92567293228409	5.481283639167	6.10535832921389	5.57381605357606	7.16793938459982	5.80317808093523	5.29074501285064	5.70843897864731	5.56835854800899	5.26587721010698	7.104648642913	5.5542097141	5.9551398842577	5.69608031699867	6.09365214156305	5.8522038512734	7.81439038719795	5.8507611400589	5.08122576432648	5.84783608722458	5.84783608722458	5.11086097376733	5.6625281146949	4.85824980629504	4.88600307161498	6.01150381720589	6.01150381720589	6.06290384108674	7.57253054017779	6.06290384108674	5.43874681379543	5.43874681379543	6.00459311452619	6.06251698898175	5.30764648697306	6.16380868044187	5.15797350464987	6.06913199696235	6.06913199696235	5.79090297432846	5.94942526553379	5.95296213023663	5.29727830329805	5.86066379803033	5.97544162758969	5.68390161988008	5.89004834388973	5.89732981576523	5.45607017494956	6.06290384108674	7.05343186223912	5.92528251637949	4.88496990743748	5.75484725118785	5.87198510781803	5.9703787406515	5.84267618543759	5.84267618543759	5.41650403423231	6.02090624165659	5.80276071753289	7.65150492592368	5.33124943666083	5.81486782339892	5.57433731223135	5.95028627930688	5.41058153752061	5.94735367658678	5.94735367658678	5.25282836186745	5.67514738802845	7.66319000083019	5.48965601844824	6.0311358951056	8.78822916203085	6.11361740024953	5.77739478840096	5.77739478840096	5.69451449938763	5.70573392467545	5.70573392467545	4.92607051704052	5.40802188761292	6.01996248440105	5.84646766512079	5.75652318004199	5.17019686510526	5.84437593934738	5.68319130528218	6.05251648964888	5.85201304973063	5.85201304973063	5.72041981931471	7.05230033243148	5.75492824874719	5.83698953700214	5.42437783199162	4.7662809611548	5.72314049125089	5.72366340278329	5.612349160981	5.24882825448424	5.47956457330958	5.95159273093162	5.95159273093162	5.97554398414248	5.97395432644701	5.81239353827267	5.61482197706254	5.3971784130501	6.02641431364718	8.78038306129208	7.09093120884881	5.53390080316666	6.07485774600828	6.98213470128906	5.94646684227539	5.94646684227539	5.79232498956282	5.6004301673112	5.87496114158827	5.99186307146866	5.82626530476497	6.06079085853538	5.84364674041184	5.98599113214207	5.98599113214207	6.04822045585665	5.74388624064953	5.93380450477251	5.78399338737103	5.75329805481267	6.03928657255113	6.04960407415925	5.38791610701511	5.74770114498211	5.70032976776034	5.08864325722062	5.42387610788836	6.0741842145498	5.27307443699283	5.75369454145725	5.39153109922233	4.73706014279218	7.75516650463337	5.81964998967497	6.07087507782	5.64221036897807	5.33856743450172	5.80138594083473	4.80925936531765	5.89672036781629	5.86154580648921	5.69747567613919	5.80785598105451	4.57223189463869	5.59082673782801	5.55331189272124	5.48786443371092	5.68271652360725	5.36459204915626	6.06251075860499	5.60734398286937	5.21223620989399	5.92156314777996	7.49966425077252	5.71971284693068	5.82605393493301	5.99600991930664	5.70941903072052	5.93554829267399	5.93554829267399	5.74710460217188	5.14151874925137	5.80649965582457	5.93741238947513	5.5700946182241	5.19041864278708	5.52544694886909	5.58665903024552	5.88733915429897	5.88733915429897	7.61119926276142	5.77258130054296	5.52298607823335	7.4340097918641	5.85600140570521	5.74862037407547	5.7371060243734	5.71503907877444	5.61337783562489	5.42618120376016	5.90993252420228	7.47776011515022	5.90993252420228	5.27225127136139	5.65939476410067	5.51680623153016	5.66860747393017	5.68931597572198	5.90343076639052	5.95184731038884	5.95682793774488	5.95184731038884	5.81777715327655	4.65736000806544	7.52042286470439	5.79430032897702	5.80187945236172	5.82332570147212	5.96575524108365	5.97619882634012	4.99265909016129	5.82193965451379	7.78525239582161	5.82703789170906	5.84959291295265	5.84959291295265	5.93661970368816	5.85252608404774	5.47702499353777	5.76258480240462	5.53856109095358	8.28167759571039	5.90751054848791	5.86546823436908	5.86546823436908	5.86546823436908	5.81825062089857	7.62455050259723	5.46160472731064	5.47172227469273	5.8268164226061	5.52792234302206	5.80904911609084	7.33504071147476	5.80273462588057	5.99081089731568	5.59661725181013	5.29386894709227	5.91684229807815	5.89895718892158	5.83885425541205	4.53732270961668	5.91433185933846	5.91433185933846	4.65077705984429	5.26399349350956	7.52780547074109	5.65110169682146	5.65110169682146	4.70243156711817	5.00491377808881	5.77470746732391	5.83992187066016	5.35369952120535	5.6854259438429	5.90823996176949	6.02139767113207	5.23094000159482	5.70834716495078	5.90130206274191	5.72582574925381	7.63621562493113	5.72582574925381	4.64006521895246	5.73750099850185	7.08458487366301	5.10718737930073	5.88693295921123	5.61237623985494	5.68016412123162	5.67626979599312	5.98015475939678	5.9548436923871	5.87855564789624	5.69646603625716	5.46073295928649	5.33153431394386	5.61218165649913	5.68425606587736	5.78465940239431	5.53388441672039	4.55295650982203	7.57457597725839	5.50468483363024	5.97368301600517	5.97103109353896	5.81946593398635	7.42382730510263	5.39879075632559	5.91308429413505	5.80913399340133	5.35127254405181	4.56286624768938	5.30001658581689	5.82842920093399	5.44216449985385	5.46610246866474	5.79479313542359	5.86198065607846	5.22563359228477	5.30001658581689	5.30001658581689	5.91718214991039	5.91718214991039	5.78134201923265	5.87252413793324	5.63378068830939	6.94423978768302	4.61402633035782	5.0655542119687	5.6323783376615	6.94423978768302	5.92907913898054	5.04039964144142	4.94560434647366	5.68247886581015	5.72473867351525	5.44526680475612	5.71274611498855	8.88233474896343	7.35862319282848	5.83891824631245	7.08893233124968	5.36306266655591	5.26721052090535	5.26721052090535	5.52662982878508	5.8485865014818	5.68062991739742	5.37068640142532	5.2620955180815	5.79121534270077	4.67195321323405	5.44958452655643	5.8810527020167	5.26614089353705	5.71402755435221	5.12093356595612	5.09594204792126	5.65269215642796	5.65269215642796	5.14420895405087	5.28290151538229	6.00241907628295	5.81913416383191	5.81913416383191	5.55730362648227	5.69232460634288	5.89054994990888	5.29961734256254	5.77710075860096	5.65535261820654	5.83572100369124	5.64487228276882	5.09596037003996	5.82798508919111	5.41477150881709	4.77215312057612	5.80320091273668	7.47219715701944	5.22870014504714	4.64232476900028	5.40426973277421	5.41140243654595	5.53299644992102	5.76619356697348	5.51198514781009	5.15779979900887	5.29349676942192	7.68390800589002	5.83874863939565	5.60526296226006	5.27799242408425	4.7174567403285	5.78417392321439	4.78583986132988	5.82980425958816	5.16022491844402	5.59880052605097	5.98237641945278	5.80955177619825	5.98192417630868	5.98192417630868	5.76930449705761	5.6865907008913	4.82025283446956	5.60525819336925	5.66015158555414	5.58443902459251	5.56022480778153	5.28708542356964	5.95578462406641	5.66802347144215	8.0712160787376	7.43109410728051	5.85655617391296	5.55617686786471	5.80852835698861	5.73272738164853	5.70997332833228	5.48100153203731	5.5949448586507	5.47131222101186	5.78144884532863	7.50958822300008	5.79113919022974	5.79113919022974	5.60802337083208	5.63734741080989	5.63734741080989	5.83497307718809	5.68125241307646	7.54880210581824	5.48815241376074	5.7668401240704	5.71965081354791	5.25573778568168	5.51303612884509	5.51303612884509	5.52514388643729	5.06615976270568	5.18914760944697	7.6715751149186	5.30372315825239	5.64923771136247	5.55198394502071	5.17014324923373	5.73305426893424	5.73305426893424	4.76259030319554	5.69698082269476	7.25506330622434	5.44277359764171	5.69528736329821	5.69528736329821	6.22272580473786	5.07238192770293	5.40095942210833	5.21776989245771	5.84713864594787	7.55869304938683	5.25748219433861	5.91024638057979	5.77715205017078	4.52621487078289	5.73137271207242	5.80236868982814	5.30374402909885	7.53009218586662	5.85850613423767	5.87835164776297	5.30229631364505	4.69472201870141	7.53009218586662	5.43395164623959	5.59885858272119	5.79398851050717	7.310288075672	5.47080816625856	4.58425775294383	4.99898005002012	5.94906724697843	5.7077072758703	5.17546524713473	5.79740914138231	5.79740914138231	5.71024632050478	5.56455556579825	7.43659581627244	5.42666190256402	5.51244381354716	5.67626979599312	5.59691069702741	5.85485154138877	5.57788701038887	5.8102316234551	5.55441983065282	5.44931670246731	5.71732249397572	5.77789430223038	5.62039444038423	5.74050122975978	4.56983384780878	5.7668401240704	4.5581205587736	5.90208968562685	5.72021297499935	4.94775879147638	5.33122083589119	5.40164057259056	5.52415822938254	5.75679102843988	5.44775611110056	7.47202165132985	4.86496050371526	4.96104621924445	4.96104621924445	5.25036026367832	5.19596652252539	5.82156138501983	5.92854282838374	5.58675734796042	5.10361160404045	5.64970476181065	7.4965665489607	5.64970476181065	5.70717003239972	5.43534609779871	5.7525993513978	5.74147856797644	5.85521385971992	4.85219668622968	5.29999141791113	5.47311642789143	5.47311642789143	5.60211619288885	5.63054215592107	5.49493082837407	5.59487613151088	5.08116733756241	6.77425798047338	5.8451651539857	5.54839671950163	5.39366648483268	5.35096680407753	5.6617321567524	5.87487601246219	5.87487601246219	7.35545952432803	5.78389971724902	5.75884534680281	5.40057813758612	5.27799242408425	5.61607028200601	7.47290058572059	5.56722437412661	5.21221937281589	5.23766735498856	5.82703789170906	5.82404885871861	5.28099053687852	5.81440387612217	5.25114946106614	5.20222221110891	5.20222221110891	5.38108853592825	5.71687233544052	5.71687233544052	5.06745266671878	5.67735633894912	5.69499706279061	5.36685517292607	7.19663395049749	5.66070418626584	5.66170308549158	7.19663395049749	5.57200116843833	5.54341425806955	5.62126889506804	4.45574081531421	4.89239258719757	5.03473115051614	5.25624382996599	5.5030369792629	7.5027259128425	5.5030369792629	5.63723630699948	5.64087033211804	6.83177006615592	5.89496516109911	5.49091630135298	5.52505294563918	5.55764416292213	7.5970822884347	5.59957517955134	5.59957517955134	5.80885251408369	5.28883449034013	5.10131201291365	5.71154957096519	5.49438388648239	7.61290415424648	5.6258421514863	7.66126572980458	5.68585793972141	4.76518322225473	7.65966412769974	4.51523905412927	5.4746844256479	5.5588465689521	5.88408698653583	5.52171302529455	5.52487125227154	5.76865230044744	5.4235741949193	5.75031696464368	5.24627321976211	5.11469632571972	5.10647066826291	5.44103789421554	5.29700390237582	5.85611124650992	4.85563350815659	5.4842287641582	5.72508011502467	5.58504848670373	5.20795810571843	5.46031170692038	4.77841497574528	4.72150648415088	5.86422884414447	5.82657240406126	5.68357160628524	5.53880917721627	5.46244315004754	5.28128959406087	5.81869504163792	5.61380204385762	5.48136001439471	5.37388006352617	5.63917963630668	5.18956927316099	5.75031696464368	5.43607878765715	4.87680203495706	5.49695809550472	5.36660394484285	6.09628000959628	5.53565689369605	5.01663184687915	6.09628000959628	5.58009719804089	5.73638568079833	6.72609171059176	5.57963725540992	5.83540327190093	5.29372207330153	5.62889211633396	5.67287587788964	5.64096067659501	5.34857794859556	5.35945472843465	5.35945472843465	5.67690264814691	5.62616431666084	7.63802997700179	5.63245568448229	5.73675981514485	5.40338920316105	5.76799026760519	5.66406557463232	5.80634992433329	5.64108710558295	5.71357708541279	6.74457345021881	5.59268979621061	4.50374543824299	5.33751163604368	5.71878134681571	4.90124069057207	5.60550512057447	7.37158535187589	5.70157823730662	7.30319885634218	5.0243069154545	5.46759504207549	7.30319885634218	5.50324079545237	5.57634498317338	5.57634498317338	5.03237837075329	5.67895718493777	6.23687090346956	5.44917964177838	5.57010372026885	6.23687090346956	5.334235971865	5.72707482486257	5.72707482486257	5.53900579714383	5.63510683455229	5.70425632443503	4.8115249859381	5.32134953264914	4.94775879147638	5.47516486527035	7.15520635052695	5.267132424852	5.42655053152154	5.61644753759599	5.09294161313014	5.47889111556072	5.48624603726562	5.61194195091983	4.88047086433783	5.73444072885938	5.50373525415042	5.55997757769404	5.38144104705227	5.15277473374763	4.76319486229988	4.79021708884514	5.27293343714852	5.27293343714852	5.67661733971989	7.53481919494961	5.57569773027994	7.53481919494961	5.70332122800154	5.51089608127975	5.14191512656217	5.58661802598183	5.68255592689606	5.21649769556377	5.51577323065428	4.9893461839744	5.30483713414626	5.49049078700304	5.28785613399495	5.62257032577768	5.28175762754638	5.4728437134148	5.41040893602815	7.29630063922533	5.43607878765715	5.50855340750691	5.32990980518592	5.40444007619732	7.75495140186549	5.48334582473143	4.50913879441961	5.56672003852421	4.75060668362291	5.62849331341689	5.61765659491642	7.54091889759912	5.58587639975098	5.51391782204137	5.51391782204137	5.09737483206877	5.61432329651683	5.56167840087557	5.56575597503426	5.3500498623392	7.54003901540001	5.6783417531651	5.57579460048659	7.40503575162895	5.22583151590044	5.44488737292998	6.78994118648887	5.62823733615012	5.53043837209886	5.53043837209886	5.45898572561519	5.39386002212503	5.39386002212503	5.23540021313676	4.41524687268666	5.46996735546622	5.25742868768834	5.38792619521596	4.95453739321511	5.3651160149039	5.70538018938553	5.60783965351586	5.06477302858675	5.06477302858675	5.56999383052341	4.80298807351892	5.57926785221158	8.26077765415171	7.05528124423808	5.6559110979466	5.56987687974897	5.68963768958226	5.53253205642165	5.32754470749065	5.55600454808814	7.48668322575337	5.38724668153829	4.90129811325575	4.6870659168771	5.58903953950258	5.58903953950258	5.64550369153837	5.47961413655409	5.17843663574203	5.31742627993521	4.97195655460961	6.90964109647067	5.28972372054082	5.54180300257584	5.44209665838818	5.28970065017748	5.4235741949193	5.42862930570648	4.77101909358564	5.30504898169453	5.40843237536274	7.54368002226548	5.5417435304328	5.38067885550285	5.38067885550285	5.3901393150145	5.611829715701	5.57459914479552	5.421626522591	4.50101129194853	5.62662474914429	5.57776369048108	4.5317914763867	4.94945122057841	5.34769438637243	7.41243800586933	5.15731225700957	5.44016402262275	5.26161111754535	5.25269717742999	5.20802025192613	5.42163795843129	5.29140524884311	5.66291084433964	5.46112326452863	5.64550369153837	5.51213345847657	4.70053989554774	5.57323294880546	4.72235284857951	5.43870885036701	4.70500655656846	5.26475459055861	4.65495859543803	5.73429957009274	5.73429957009274	5.55015233618244	5.38766766420073	9.12241498761756	8.35249311885359	5.08240009584036	5.54172167192482	7.15401497953072	5.60362373023721	5.19615286658758	4.63504597023237	5.30004219973579	5.58413730546377	5.49165928964859	5.49165928964859	5.64318236547101	5.55307322371394	5.13453202408089	5.279429744461	4.73490737749771	5.67712784210657	5.4189630200419	5.36896304635322	5.53471288696694	5.56286796439124	7.63257774755298	5.12725179480696	5.33162079709728	5.33162079709728	5.38304795778889	4.75130644326949	5.33136913219243	5.47288913028544	5.47288913028544	7.43333345561335	5.37101509930983	5.15531936266646	5.17926689505918	4.89553615206401	5.43945662237051	7.01482138548726	4.70065624599077	5.07173006120644	5.61671920139933	5.47801743114266	8.11966955175054	5.2140695518407	4.96103654638605	7.05850950802818	5.44263701085645	5.67887815503426	6.97703157273741	5.61901060186347	5.44858798883197	6.97703157273741	5.52303521992557	5.04277492043035	5.26325642067623	5.58784113083633	5.06454847404076	5.14534403989841	5.33178330807569	7.44531392659129	4.92761682199933	5.23155552635908	5.43229115670898	4.91805818874944	5.17019686510526	5.4948291061101	5.49348533651875	5.11429930481983	5.54509273626607	5.26119162580397	5.81345724431193	5.48897968594523	5.16666183086619	5.01379991751825	5.24786963035258	4.87173832944305	5.46913345211693	5.4140790016369	4.75679491659488	5.42156596836684	5.44723889192831	5.03744055251857	5.02382677769969	7.48341218322995	4.78972087233051	4.321077009762	5.56137264145753	4.97725264067285	5.30830741190582	5.06336447989725	5.41950043103606	5.15529671350833	5.4892166058121	7.40815965089868	5.43463975371882	5.35750955043459	5.35750955043459	5.25428049321726	5.27927481561936	5.58959102518863	5.27465029392096	4.83285260212567	5.45143878624863	5.08612789287629	4.97591580780526	5.46108541851098	6.42256443993924	5.33654748989241	5.09826361032889	8.66748605719611	5.46580303431907	5.33841230508059	5.39838386161531	4.49514568153537	7.32459480033578	5.25251848716057	4.50621915768541	4.96588591951537	5.23804646261402	4.99244525884832	5.16565898086432	5.32961426195022	5.17248478178746	4.84000370882424	5.47214760351557	5.36336843127587	5.31829487788225	5.26778383258888	4.74095649454396	5.38320050833491	4.75664843404807	5.37162771840726	5.20324495107817	5.47394225967477	5.14962017824084	5.14962017824084	5.25807647022135	4.7844145976862	5.52155445656484	5.02969840055803	4.53706040232939	4.93837815522609	5.27312197572037	5.11056378079799	4.67965437209418	4.88633902505568	5.4684717193534	5.29653785816955	5.17508396961106	5.29546418174626	5.37457197234804	5.46130286531458	5.43245746308782	5.15684112135375	5.25518440001389	5.33257893327784	5.47293311990605	7.42719553138179	5.46936658703601	5.35440326190291	5.07495645391608	5.32394470284835	5.04219787434225	5.30684865839761	5.30305336413858	5.59411772465956	7.36394253791101	4.95722572039901	4.95722572039901	4.42484334486389	7.34482367437357	5.49530696419234	5.49806581380994	5.3888983328604	7.48832133378327	7.49382747271882	5.46758413660188	5.4666785554236	5.25097166885755	5.32189771299516	5.29927830762068	4.82388927010907	5.17343862452086	7.39744881929149	5.57529840453889	5.20289607250115	5.41548277816643	5.54571868365917	5.44683897513006	5.02951497689933	7.5869552578827	5.16894225050186	5.16894225050186	4.96437115807068	4.7743124231873	5.33870381423994	5.03981828856305	4.87846177582042	4.80443356892319	4.55957405894852	5.2439394378182	4.56692048296824	8.50647182519574	7.39367362114503	5.10538398532497	4.87209766952754	6.9101282715391	5.21451138385787	4.509910959256	4.9009729594731	5.15793537518329	5.12071437709614	7.46086113054781	4.86272568104336	4.95863913291285	4.57626796217696	5.11552541656291	5.0138785653583	4.62847788754315	5.05650329536232	4.71504754282134	5.43722589408199	5.04419916037599	5.26846288684972	4.39347937873794	4.867442147893	6.67816323883249	5.21020054508775	5.16555665319778	4.54291178063109	5.35930873287455	4.78088669225878	5.36357269608561	4.91588587069247	4.60102174072872	8.28271285984231	5.23858265392004	5.24268700807749	5.08605979474476	7.48163342675975	4.53513876854856	5.51470043664033	4.43556313087762	5.40237686105303	5.31922008069834	5.03843190595127	5.2167005705027	5.06958096551726	4.91275492107016	5.3302651875625	5.02665476091689	4.43101032535736	4.85032126019053	4.72267167712246	5.26629232194409	4.9888107238563	4.97513686070519	5.44089472619238	5.05585274608887	5.33663609044292	7.3906532107729	5.37332592972984	4.91719196638449	5.11386982570656	8.69802676490871	6.96284529221156	5.05585274608887	5.19540852523353	5.01409905352923	4.75308075765382	4.92361731683698	5.11614172616575	5.2554841602569	5.10119410466418	5.07996135904655	4.9900860927759	4.48547742069823	4.85093952036859	5.01876457858204	5.21973131729903	4.9644859490313	4.94508480142098	4.65114342981311	4.76090612318549	4.88102942391352	4.50199895685098	5.14262889505359	6.95819689251024	5.29976203585939	4.72321166332689	4.94270240332895	6.21582051169059	4.86003578780898	8.45316611762417	5.12204185422547	4.87101961174599	7.54347563531684	5.21810330270532	4.887577300422	5.19913320733718	5.25784134049092	4.75045384288132	5.07212709810667	5.07212709810667	4.93663324719429	5.16065353327321	5.85683127299298	5.22045194685563	5.02947199057627	4.86394584150335	4.40560705858695	4.68943133598716	4.5568909754118	6.30425377857886	5.23844252890242	5.28985347769532	5.42706843138059	4.82391170931524	5.25613193821525	5.16448868393787	4.7532652533928	5.37518061280404	7.36929384598434	5.14273602809449	5.25154103782765	5.24679502222421	5.0887669367122	5.23528525244537	6.50341204170401	5.16655515844051	6.50341204170401	5.03962687293793	5.24899863412598	4.558632941522	5.22172912409931	5.38605311603365	5.38605311603365	4.39680983219045	5.22818633277919	5.14737445176274	7.24110072080635	5.19221303484745	5.24745280846975	4.84652664630796	4.97970035777703	4.61364841569777	5.10617028564113	4.74442882742137	5.1574034131247	7.17001034490935	5.1111462312081	4.72430169911155	7.08598942603758	4.77005261530307	5.05245660035081	5.05245660035081	4.86442694502488	5.0131908447575	5.21310634215662	7.38085778515917	4.87766215954457	4.35886259467981	4.69644670289469	5.22685739384046	5.05423411211174	4.86833457171603	5.16522556348596	6.83707595197858	5.13372050991202	4.77098880397353	4.3584564341033	4.5351880887267	5.04748715160819	5.12749175181501	5.04587101806117	4.57346753439804	5.25978012070184	4.63761190518094	4.81749429690605	4.68302418572873	5.1736038725611	5.03397458041421	4.78503112694343	4.77523473023459	5.01465774699733	4.97282082905078	4.39234448280254	4.90317657906707	4.98249684555717	4.89883645293684	5.10639042249087	4.85364912679186	5.13778320353522	4.93762401535593	5.16229168493358	4.88423169113196	5.03753917477182	7.05347726048497	4.97592721683228	5.07212455486366	4.46164809011424	7.34971730721666	5.02293770604306	7.39487487246616	4.79787101164884	4.31298512458229	7.35876738913219	4.80565432274034	6.89797255385786	5.0046209736008	4.45897794303134	4.46522535901978	4.75423456119273	4.7441392288085	4.50689687589187	4.58874028388382	4.85155791499356	4.74700928524928	4.42500515380356	4.48715248444303	4.85155791499356	4.6293355261051	4.35078504648309	7.51421149000709	4.66792285392954	4.5357762755984	4.93928173212937	4.96540829493465	4.97119347099186	4.55369287151914	4.35986511936676	4.6400154156362	4.55883074713733	4.69715879356552	4.60409116047388	6.95068602645225	4.85287622731529	4.9255861044306	4.81347988258452	4.81000163032455	4.74385528050286	4.94727785361924	4.85840966427171	4.77492769621217	4.88680343442802	4.48353556734735	4.83658857565103	4.20126538828896	4.35276212199588	7.23287567831213	4.47920653696053	6.02907888972253	4.57350079992143	4.49833973036726	7.23864245629138	6.74113876490553	4.55628285585656	7.31245526718782	4.05481699868794	3.89706289286807	4.24264445045631	6.81237198866036	5.42823299586758	7.18631800404411	7.20752477969278	7.37202709452551	6.48716709525628	6.01077204779759	5.9164248109926	5.9164248109926	6.00121947200042	7.32376105079922	8.63535680067438	6.94341172337459	7.1945842582209	8.59911716204034	6.97312655140732	7.19353122132274	6.92443619524599	8.64460553799008	7.14749523391284	7.07330047792662	7.30019352793602	7.05284283632247	6.89011392413849	6.12236516764232	7.2881900009416	7.33670506334062	7.95084728837703	7.44259285293318	6.86791143941114	6.00505302235434	6.32933365049288	8.61150980287641	7.23384106598417	6.64013481904558	5.53114835882827	7.13374757760496	8.56551246475424	7.31893040781071	7.31893040781071	7.17220291768499	6.8352757811262	7.12739161023978	7.13396170405079	6.62051100550277	7.44364169453932	6.79839393034005	7.22792335752121	8.61716568352654	7.25366760183057	7.1673013790076	7.21422505125324	6.09503152461085
"2022MCF0011_p_42_01"	6.12398172402833	6.12398172402833	6.71106895295828	7.06980134087806	5.98332267881399	7.11604641468899	7.17597482125777	6.49217229074109	7.22722246696497	7.11265354764963	7.12800752714608	6.9975206194101	7.16944169270757	7.32538421151195	6.98542727296854	7.02523177486201	6.8836474328764	7.35029177343168	6.99268040323488	6.69394546538637	6.8061038021631	7.20725243202753	7.33144738981888	7.21070734111955	8.4424632771631	6.99803457678768	5.73067044246756	6.92768470073875	7.15468680911318	7.05776322593837	7.22722246696497	7.20353526770462	6.25933405390135	5.10449768311323	8.14095257888125	7.10591487544984	6.95561989445961	6.73287840667858	6.88192653506295	7.25669802408742	8.69770733952361	6.68730014332837	6.84725281379501	6.83107329612372	6.97802859274433	6.67073395934144	7.07799483437078	7.18540114745504	7.0891892451106	6.80700576309272	8.52659539643397	7.11068664915775	7.3180115721189	7.3180115721189	6.83349970055671	6.07111779003907	6.93259043647319	7.09408655924107	4.94891684079044	6.27520892061768	6.81294464549774	7.21222701577242	7.01282409785066	7.27316659792633	8.60126991987343	7.21245845680366	7.10941340835793	6.61360019944962	6.81597460055911	6.98855870388194	6.6225638588057	5.75436379647229	6.91344722055062	5.06294614404215	7.10319682606552	7.02363689733122	7.11148265389801	6.15208405559969	6.65755643856151	8.49055810200672	6.95206219646716	7.91996415184302	7.03863545138932	6.77456450983188	6.01783387226707	6.01783387226707	9.51500694569761	5.92373313105212	6.86527155935473	6.75463110826939	7.1388710935822	8.64569425285543	7.02025448321724	7.01382017430504	7.25566178850208	8.67938695116087	6.94150105615189	6.94150105615189	7.1506310475419	8.4346734647674	6.38765252600246	6.75352953703415	7.09866099378367	7.16173791297263	6.64411909181215	7.13657491079666	6.94159121091719	7.19575196136646	6.9613510889824	5.43738825483515	7.00550486597677	5.70022205079922	6.88972402623445	7.11232844987784	6.85961592949576	6.94562078409184	6.85563403625739	7.20236596610095	7.16496746525762	6.97696336978955	6.33694659496219	6.75037222349687	6.73312725552843	6.73312725552843	5.97354671712061	8.47513560624243	7.14404276502433	6.96707000223166	7.15176932527488	7.01175549945817	8.02464351203387	7.04612841464455	7.17268934196113	7.13878080474487	6.92622214938238	6.92593131204332	6.98565665207101	6.91568231573647	6.61125946834674	7.00853899239159	6.88230779085225	6.58509134680402	7.01811673128487	6.62107130468384	8.3561715955491	6.99830428230665	8.41353843033418	6.96635213439112	6.78200922310145	8.51395161239411	4.85932099424116	6.75722722657499	7.17511689438719	7.00036657132988	8.48697500065538	7.15562097569172	7.09484901282316	7.01598190256814	6.26482052483207	7.07761728951169	6.25933405390135	7.16272025413411	6.88887416440598	8.16680219895116	6.86839025691458	6.44637234527647	7.04009377948683	6.93369776255666	6.6983807171236	6.78301579343641	6.52716436999588	7.72080678349179	6.94722815283948	6.95006409203306	5.64561179281466	8.30981705500512	6.92882102168798	6.88762815503062	6.99830345182541	6.88973203930722	6.8650305102714	6.92297595367751	8.33843074236587	6.8105173178731	7.1333638013038	6.90005485007228	6.87287541692982	7.07245233608985	5.59279431837616	6.92581842369116	6.91919079187332	6.84440122889429	7.08102439282851	6.66878969334788	6.76464910257534	6.73040815788277	6.69370331756191	7.79277932076419	6.96620109725366	8.38966163961533	6.74563882918455	6.43212639599331	7.97395768443378	6.97427652654725	6.99510574488908	6.55218663547033	6.53972357009657	4.54826707359891	6.98647077546328	7.02727146647845	6.44316476100641	6.11147533672623	5.66860806309536	7.03135765771341	6.89644783823026	7.89339837565245	6.86416775140917	6.96119122771965	7.05111500820702	6.69243236164467	5.73804530863618	6.77443303148697	6.78664007044937	6.85646090208164	7.35770846267612	6.93311990594602	6.91361300322028	6.87513025722863	6.88935655346147	6.46122393286441	6.52702557673079	7.24317680048159	6.81037301286059	6.93927332689925	6.91979384994789	6.91488257205988	6.96928596393465	4.9839520771995	6.78013811516146	6.8306185920195	6.93926734458425	4.64648134663085	6.88887416440598	8.13185468736591	6.79093502111138	6.79093502111138	6.54976915959415	8.41841302240801	6.67018576000652	6.95308338818298	6.75589918828207	6.93741495307965	6.68342567118263	6.62361093159509	6.85233852893816	6.69595545949834	5.72746949247592	8.35192687699049	6.90443228713541	6.935799913072	6.5657938244881	5.90225967247294	6.43523464435415	8.30065485862455	6.62341103672656	6.77883656771328	6.54228557499682	6.85672535476443	6.98611717625121	6.91547695563444	6.84367181967388	6.84367181967388	5.52127157838984	6.9893061402792	5.68566181013842	7.00328285252196	7.00328285252196	7.04032925114357	6.11623027005942	6.50506380411717	6.91175133631853	8.09226472776299	6.43220273580521	6.90290363376051	6.96783357608274	6.77613892286071	6.6424058138072	6.30927113449247	6.69868499785003	6.81980764500877	6.71765234994552	7.02176243966772	7.02115764074365	6.21703585049654	5.40663056354893	6.85322164302911	8.50306365716581	6.60414845695881	6.88887416440598	6.93737805827899	6.95580092973213	5.86997816053373	6.68484521062835	6.88333598557332	6.38916108285867	6.8111036372904	6.74620087113683	6.23660495929579	6.6855870242181	7.0103897279905	6.65817661685297	6.6231058402328	4.69065720256288	6.93128356218648	6.85912118569477	6.79864290402535	6.85298861263717	6.42651308165647	5.82948119651574	6.36755655656235	8.37681544313628	6.47009214497251	6.78745579481075	6.54547022168887	6.99132720144198	6.81127262422827	5.32256936743344	6.55218663547033	5.91492604987367	9.15261130510961	6.19085741581775	6.50216167812462	6.6391667105092	6.6391667105092	6.62204971424799	5.50083345889913	6.40063997825241	8.40559714072316	6.79609941974107	6.34048246372938	6.93050186741698	6.37687337937268	6.67415686824125	8.22828363484694	6.67415686824125	6.40302570039179	6.79543700969571	6.63303230820966	8.42693663034519	6.92210642472447	6.80270305948896	6.85787345455426	6.70384788772414	5.71621080039827	5.71621080039827	6.53076021587148	6.84755812039746	6.64956703775469	6.89243939922008	6.95963023463225	6.09289551438464	6.64447085300109	7.27744987302677	6.64447085300109	6.64447085300109	6.751980582198	6.62641414907454	6.80117686845046	6.73950233979328	8.42930587555508	6.76539965717684	6.17573634586093	6.47872203332044	6.75288467919333	6.81874411515406	6.9392623592588	6.79313415223739	6.79313415223739	6.73680037826507	6.57512953420699	6.7205748703439	7.73914082786291	6.64804211240918	6.82461904270295	6.79927457580036	6.47224902777387	8.18086014088837	6.44500983926573	6.3245879721576	6.76638381601005	6.76638381601005	6.90452401861335	5.6095547620915	5.9006808228183	8.17901784411561	6.81989647506826	6.55233797446835	6.55747187512417	5.56623840310259	6.37872547201006	5.72750031284023	6.75457015566917	6.53913662468217	6.58323759736621	6.71809935733347	5.08321522426758	6.81828591589366	6.59664013779392	6.08250552058725	5.52392368586081	6.53369688361053	5.24090971756343	6.84353365488121	6.7205748703439	6.74105092733967	6.91334838710491	6.106748913448	6.91261889033952	7.46401680540624	6.80467465675973	6.80467465675973	6.46788108061952	6.08752817088325	6.20448911312327	6.20448911312327	6.74097606151319	6.53129724969053	6.66549119064681	6.7500209980218	6.7500209980218	6.3738175546575	6.90261636179334	6.7232817463593	6.7232817463593	5.70362725427739	6.68002875566275	6.72595280015452	6.4212046344733	8.24542919530266	6.10370120304848	6.55233797446835	6.50608764415501	5.65570906937502	8.39522482339461	6.75387928952764	6.8259096054645	8.11558950162975	6.73598862709997	5.47454467039078	5.20443893026467	6.7790258907372	6.28699538324993	6.71209253449719	6.39539032594843	5.73044200514122	6.47751775549581	6.00892231026065	6.76593780417874	6.46866688575983	6.0079499995151	6.62122528758383	9.17411744114889	5.87320879176846	6.43223887990258	6.73162292799312	6.67360724529525	6.20147957208125	6.20147957208125	8.3310593487465	6.59511702924078	5.68991669078964	5.94124835431822	6.67960860092798	6.5367760324612	6.15090367878595	5.25318898937066	5.25318898937066	6.58791766861024	6.71422211951494	6.8662222192193	6.73293627124387	6.74809297063642	6.58488686873375	6.77149208184656	6.77149208184656	6.718779353413	8.10928947853121	6.77978200387578	6.77978200387578	6.68494276369123	6.81633648028111	5.77997108460663	6.69652705608278	6.51047571272557	6.44516669668802	8.24204755899842	6.61786520641749	6.68173529411312	6.25626543449387	6.65017035700808	6.65017035700808	5.60533972462574	6.62171070968946	6.0995343078954	6.6902587288701	6.6902587288701	6.32185877564159	6.6822844238103	6.65922529190708	6.65922529190708	6.28178168506682	5.91998599757784	6.83440049141307	8.33523018423357	6.45842233776494	6.63520071627812	6.67905281725827	6.44567250728722	6.58196070573373	6.81668577470051	6.50464815913521	6.50464815913521	6.38429141565379	6.66934405464694	6.03467866265663	6.59289882537222	6.59289882537222	6.49885558238949	7.3967004865825	6.52054014978385	7.89162143530412	6.67063398571353	6.74439791352059	6.57854792129974	6.32128798164203	6.32128798164203	6.32128798164203	6.80170843561779	5.75747891198357	6.6399884827155	6.56618787686852	5.52841247781006	6.80941422646305	6.49336097275002	6.46356224020539	6.71213478935381	6.06294721891102	6.58014472629479	5.85972708639457	6.77068803606897	6.77068803606897	6.53722740150899	6.53690353772553	6.53690353772553	6.68943642074216	6.68943642074216	6.26509672303184	6.53781260691702	6.2128355565681	6.5813972209637	6.51073328524142	7.45404664689488	6.51682390643921	6.72473945203822	6.72473945203822	6.30571925472588	6.76971277819966	6.76971277819966	6.27334045027096	5.89634624941187	5.53903132323398	5.86601385350723	6.59781784988293	6.78506295489117	6.24540037608353	6.24540037608353	6.78461249304617	6.17364727906557	6.24774127029849	5.98266967784688	6.77982121505699	8.04882380609571	6.54391240229894	6.67876625047046	9.11132769865438	6.56063772528918	7.31612266127538	5.08483511678946	6.02357882885941	6.66978136540785	6.72790369496104	6.51073328524142	6.17970227685123	6.2823722736731	6.48940850440419	7.88075368894042	6.37315619017438	6.17245992876087	4.91587309802689	5.69144948654191	5.10854324555089	6.38656168562951	6.38656168562951	6.76292751943909	6.65446169430383	6.62226474445962	6.45525894823172	6.50368228501188	8.1266792866899	6.26916388992858	6.54218169564768	6.47307287327898	5.62212045777197	6.49949509700918	5.42119255343569	6.35297966977274	6.49470748827658	6.56751364380243	6.5220372221187	8.30805163044517	6.12178244265733	6.64893398081022	6.64893398081022	6.02481134851203	5.62708774585995	7.98723114014786	6.24814063647262	6.51618598315495	6.58594705993321	6.38668222287365	6.68607850679266	7.84408455703524	6.23975419837881	5.86172092997026	6.30878643259127	6.52897135228537	6.36131131598985	6.32981539910285	8.01136761581723	6.59357490684584	6.59357490684584	6.09855620060398	6.51212618703585	6.59511432752485	4.60410953115348	8.12367269012455	6.06682843607626	6.06682843607626	6.58856463811597	5.894429854866	5.81476621390356	6.46478008564035	6.56614161673585	6.56614161673585	6.68974986554134	8.11846694611707	6.44286338405562	6.25693635966022	6.54543094450204	7.78430476851492	6.45347689266087	6.42628036564806	6.50042239884889	4.66272471197125	6.53465305251484	6.5709557729496	5.98616882034359	4.8504226083929	6.47357525702679	6.52459555159312	6.8718175723672	6.64465823925696	6.64465823925696	6.60534772225997	5.84917146782874	3.94785969070009	5.88514201486141	6.27013196788454	6.30386034421231	6.2555860253907	6.35922663194513	5.86069251468275	6.32807420439471	6.7035601087101	5.08288257248903	6.6276599840051	6.40066615383343	6.42061965386719	5.60782768718399	6.55251911815001	5.13539735542358	5.64835527343666	5.50787431169082	6.44421147114787	6.24222257888356	6.57024974527959	5.33575792080062	6.41888550316576	6.58532030696105	6.85728031993273	6.46285773612945	6.46285773612945	6.163454443638	6.48590526245783	5.61541493968163	8.00103092014173	5.8867007867097	6.34842873051213	6.39128513853028	7.27157215610997	5.93439201757181	6.07358108536946	6.26126504620868	6.49205933050997	6.64417079322645	6.28916856276649	6.44062312681917	8.00411261200752	6.4252767751682	6.43594945571731	6.39175147023849	6.46784037414098	6.46784037414098	6.13240080846439	6.55099379840911	8.24175181648183	6.16940267375612	8.07765984528307	4.84969915386966	6.14213591652074	6.10960654500424	8.23860251783908	6.33457510703581	6.55603844824233	7.9085292888698	6.09802007466253	6.45167921201569	6.52198290881734	5.42111369965635	7.94787352193067	6.34947276530488	6.49831446145726	5.38639738155536	6.43442846306558	6.66347685944662	8.23142590187851	4.76589814674807	4.94458610675401	6.50582816936011	8.13396152188836	6.4745559422981	4.94458610675401	6.3677409462093	6.42072705216022	6.39568924225311	6.39568924225311	6.45276814030102	6.56833467787635	6.45594630220068	6.58745804592543	5.93864165689803	6.6351479818123	6.65206026864009	6.43985996734993	6.38060955024836	6.5890898948938	6.65017035700808	6.47918577404672	5.85427000540472	6.07293392149052	5.78428438396358	6.26745873178059	6.22303297285163	6.12800231928717	8.07394157017751	5.73724476286905	5.08925210671492	8.04811920574009	6.14076610602581	6.48702211824137	6.52403530750809	5.96172460657962	5.96172460657962	5.33214449195447	6.30426374660377	5.78924904923579	5.89948048174315	5.61283563583509	4.81586316979929	6.39198727458341	6.45891337908246	6.45891337908246	6.37704835934656	5.63586043550576	5.048408483961	6.22391257341934	6.45294264177509	6.38576592503735	6.19918281138915	6.40008828654806	6.40008828654806	5.69841478374349	6.34260913710637	6.56364239547703	5.99603095541015	6.23217135531032	5.51743512817566	6.35971356806142	6.24294041129026	5.50235147213532	6.42246202258918	6.5434663606871	8.18692320498751	6.37205591172471	6.14636185736288	6.06041855851272	8.18692320498751	6.13607050917061	6.50707895497499	6.46005786975035	8.88593553116002	7.96439190147981	6.47464841654958	6.47464841654958	5.95689112237548	4.87805275111152	6.0924807022763	4.97840772311165	5.30747072016029	6.1940384141346	5.8888162176202	7.77026858946063	6.4061535832342	6.17804082601386	6.17804082601386	6.12650034365046	6.12650034365046	6.45024217325874	6.2793714204051	8.09602795208778	6.25203554606884	6.23136582702115	6.11250927496135	6.0904166324835	6.39129514877576	6.39129514877576	6.02439319828448	7.99569577383836	5.47073208969807	6.08560704965521	6.49851785427772	6.44022889929101	5.89305141563368	6.07840529382335	6.1568054387598	6.0685397706999	6.47507032165933	6.10016639803926	6.43441630095287	6.06089527785443	6.36082931867555	6.51379190194995	6.31660987461607	5.92917075755989	6.29875657767713	6.50592110057481	8.01544868528607	6.09068311581415	6.44201819871308	8.15354045807668	6.03212647706174	8.00699575986197	6.48960547088551	6.57065480942091	6.57065480942091	6.29482616705086	5.7948847481885	6.36771001144815	6.52102924110144	6.42650442206725	6.37253418023777	6.21112481927801	6.18891584237484	6.50813596131707	8.02486211621702	6.06331314483211	6.06331314483211	5.73125566155832	6.2855400932783	7.78567830470396	6.38952884789695	5.13225510123044	6.36935463222577	6.23487602351134	6.19054874661458	5.81800990744459	7.85140059105843	5.98471599526548	6.29107523120572	7.7118256144035	6.41377481985684	7.88251722165344	6.22500900626412	6.1270542753103	5.6751027983113	6.23431773200163	6.14113702648876	6.11110806963782	6.11110806963782	6.37149049768033	5.18783270432714	6.34376930328884	7.98711452467606	6.32870401073502	6.32293648739119	6.32293648739119	6.19489203239488	5.8879492128663	5.89213326926918	6.36887593166853	4.50491008041086	7.74972901796947	6.33974344163846	6.12851442259462	6.05644851446364	6.70064967050561	6.3417174479693	6.2919383380974	5.54477626259596	5.67329585674277	7.78466783657737	5.97040999197569	4.98148552156173	6.3039720784115	5.85316313263092	6.48793128349784	6.52122100785	6.39155348050588	5.20986804599153	4.86848614253245	5.95833770119599	6.18673146265725	6.02123058610418	8.00966142064535	5.9510114677033	5.53899651205782	5.3403938448234	6.51772780327718	7.89045292407634	6.21088954895649	5.18577812681191	5.23196757235442	6.24058190699803	6.17780191759822	6.03526039196576	6.18485118035997	4.96803955236656	6.28028956185241	6.16879168524482	6.46809572363265	5.94988722848322	6.50710656644761	5.98003053601319	6.39403804607018	5.17547538589345	6.26289240788012	5.85094020987306	6.42475532951209	6.42475532951209	6.38158950192544	5.91575399148029	5.91575399148029	6.36636325061282	6.30198245941465	6.32105073151148	6.06993787940009	5.90700872671735	6.20694700383094	6.02174285276626	6.31022276459323	6.28225884640245	6.31397980125841	6.2641834183317	5.87819148754765	6.1352867088678	5.68398760753866	6.26800475465831	6.04960648776914	6.01317992615898	5.25889039688719	5.54903291056792	5.95608208035322	4.98889211551716	6.27069970459929	6.31636946514853	7.27934359730179	5.7127453507656	7.49616036965251	6.12843894313171	5.94854666329431	6.63811264964967	6.31856703314766	6.32433863887217	6.3154133080289	5.99212621025302	5.94832153589511	6.43188359199083	5.89605247062503	6.17911258302521	6.358056818429	6.15985282324913	5.87477140882473	5.53653350640873	6.25005604184345	6.28771848874427	6.28771848874427	6.08681120106739	7.44424634426765	6.24582218281036	6.13156965334387	6.35091214486251	6.2298919782287	5.49790528657604	6.14748134686077	7.37988523330686	6.0996545688487	5.96964762724887	8.09602795208778	6.12367746930642	6.3880996451089	5.24412696803044	5.9936021409166	8.09347159568894	5.72552721012287	7.85493363115432	5.49048381235485	6.269155075686	5.69362516984497	7.71209186924053	6.31636407181437	6.24208430504275	5.66638515364733	5.42397863703161	8.08838917352858	6.42870542725619	6.16312300264852	6.06565508610061	6.06565508610061	6.19767591891205	5.90353758373742	6.33069292623934	6.33069292623934	7.90604606307016	6.24214957285504	6.2723147051255	6.2723147051255	6.05799244256169	6.1890150973363	6.1890150973363	5.53145667114275	6.2464253635059	6.2464253635059	6.30013749632165	6.20021956448187	7.81192130159637	6.25147101335509	5.63138083589348	5.63138083589348	6.01496398987523	6.12204879320646	6.24921716646132	6.27830919531568	6.29218752851756	6.29218752851756	6.32175286127691	6.20734339710277	6.21499774745153	6.20759785792403	6.61618472472457	6.31465226507555	5.72137805171395	5.72137805171395	6.04818013573013	6.21449470286847	5.29573808267106	8.82168289596641	7.69539881465509	6.17104946655955	6.14964111110241	6.23825472322814	5.59093513779662	6.16317979302737	6.02117144010004	5.92859789916845	5.97047437971645	5.97047437971645	6.23491205487958	6.23491205487958	6.13858572991492	7.7859006774631	6.13858572991492	6.00255036976486	6.06848532070782	6.29560296197036	6.29560296197036	6.7008545703822	6.1871819685028	5.8680114894702	5.6751341157959	6.20311226013907	5.98711037410832	7.55531520749441	5.97221326071967	6.23183929849094	6.29451324646533	6.20031617273791	6.38944409167018	6.20342873985427	5.82995445850066	6.41251933751514	8.06936702650269	6.07715174329275	6.11750108106577	6.18663769494248	5.98028906655456	6.22659953637907	6.22659953637907	5.45021504921019	6.29980962366024	6.70142067743459	6.3720964272258	6.29758394117637	6.29758394117637	5.92790644686283	6.23073277901064	6.13805154112381	6.11182036212866	6.39944400027708	6.26668832563998	6.23719540011762	5.54575966241814	5.54575966241814	5.54575966241814	6.24044027536801	5.8856276172765	4.97791592516608	5.01488702942418	6.39534752216158	5.57780738345863	6.03704875490048	7.99603964057681	6.04595753137735	6.1519379053864	6.01126502001609	5.87340647793604	7.1238548269789	5.87340647793604	6.09441061284427	5.96516156659717	5.30036678459377	6.15303256726754	6.06621997739135	5.66011689172884	6.2482116550927	6.20946624723643	5.92190689706328	6.11178095070198	5.80722234940066	6.16302247517557	8.04823681868599	5.34217241838992	6.2164330139318	6.16243644912009	5.99682489537637	6.23895304959203	5.89431747103712	4.25104682273487	6.24583965800219	6.20202430678913	6.19381720844335	5.98767585700929	5.39671679778781	7.62320464014829	5.8802930094944	6.21031002972764	6.2025649662688	6.10328802875141	6.10328802875141	5.54230267313193	6.21552940112523	7.67600070490059	6.23183929849094	6.03193149140303	6.15783086665692	6.07716261465069	5.89383156138275	5.31120722832544	5.99276611461312	5.92709588465229	6.26708820202118	6.23463604276509	6.34604750677278	6.20675813753462	6.01103260001764	6.12124439739226	6.08364269554968	7.91741306173483	5.93893363606601	6.09845345658556	5.84279164105018	6.23683655702074	6.26389923732376	6.13450415801285	6.07978220089654	5.75354648401283	7.81300390067659	5.83077109434903	5.51854434429667	6.15591814146589	6.03184555614372	5.99333085306702	5.0199940084878	6.28082955732915	6.19160350162911	6.09221092667296	5.88105697338677	5.98030121958755	6.22952056909858	6.09093713156857	6.09093713156857	4.97487394741679	5.81656164148419	5.73755628228591	6.21275960370265	5.83054296060261	5.83054296060261	6.16579836417666	6.11703838473386	6.11703838473386	6.93842870527777	6.12179571790331	6.12179571790331	6.07955030139161	6.16786186411259	6.04598263490032	6.14334326946134	6.18804135868752	5.80235451845496	6.07736096705639	6.25882766284011	6.2623845865595	6.2623845865595	5.98935880919861	6.06943233717276	7.87468374226891	5.94753459643599	5.56200194096367	6.01014365502719	6.07608094147106	6.32920105624284	5.2610140988811	5.79960660601269	5.79960660601269	4.56135245341955	5.25812900810653	5.50874003207203	5.97016370934352	5.97575792745191	7.94137044819925	6.19256334926218	5.79650619122323	6.13105196579007	5.2610140988811	6.10693296498571	6.95786624016592	6.10693296498571	5.7347164993592	6.07736540781113	4.92941819921566	5.87508155518254	6.10476425433762	6.10476425433762	6.10476425433762	7.87501620549187	6.02822801469168	6.14043341559574	5.79006701127887	5.66041279692142	6.22546217739267	5.4373232919246	5.93338035528132	4.92773752626074	8.90587628230546	7.58056407614497	5.99020906838301	5.90855393310327	5.79782789905912	4.98018648505352	7.77765590877743	5.7120854910174	6.07445260796684	6.22823801413776	6.04555209123607	5.18440923820881	7.96823569013699	6.14429800377189	5.74431437382927	5.74431437382927	6.13905057003738	5.8765249931014	6.21440614312287	6.21440614312287	6.15647654206723	6.20498127126085	6.01208821558246	5.82215943845701	5.90454734821031	5.8979342218767	6.11212621523109	6.12597133326488	6.1105696390338	5.03972697770464	5.70555135866703	5.62399682883349	5.82349794589212	6.02504572855763	5.58259795846587	5.78166097188718	5.82814972464595	6.28853870688304	6.28853870688304	4.62583771328597	6.03246744007219	6.03246744007219	6.13927902623188	5.82103174764959	5.75127176311252	5.92787288863749	5.70080364978393	6.16642383769499	5.76581303472604	4.99223937504893	5.53511518260044	6.23414218472014	6.13506072625501	6.01103162450102	5.8929855343177	6.15849966918238	6.10678183781779	6.0766654041467	7.98161014977966	5.86910688872743	5.45452761837537	6.07558560239356	5.8787269771906	5.00214302365977	7.42550744372256	6.08434165158179	6.27121901645618	5.92018840879384	6.07911158396897	5.66809088497374	6.0815691939583	5.13369985043374	5.71469768452312	7.73024316441816	5.6686214488992	5.82537850804388	7.38953473179614	6.15435019308909	6.14238405304869	5.01325286482284	6.08489894499986	6.09664593311074	5.79757790169901	5.98145077166462	6.72772403880668	5.84751637518683	5.76208695512882	6.20346022845662	6.78633104729388	5.99658643914456	4.60810010997586	7.54334594548561	6.03657514529982	5.90181725125305	5.88198402255998	6.48396551382995	6.23561294734266	4.92327903612389	6.1657531768858	5.50116259762458	4.94319168914311	4.53082124478399	5.86138843309528	5.86138843309528	7.95592041999321	5.78211903457348	5.90504026066048	6.00021952813986	5.58164546862837	5.97408988616509	5.97609925580849	5.97609925580849	6.08919565139517	5.49335848241714	6.02286716630691	5.14188464467171	7.7799254813237	5.62466232375134	6.08482369381932	5.99946208352941	4.96973476761019	5.90642508801025	6.05544092949546	6.13889258317136	6.05666152989476	5.81816994430063	6.06068868495178	5.96363513820813	5.17971504687208	6.14027575593858	5.62385773357937	6.16876004240226	7.59472415102391	5.65436957878628	6.10773607480573	5.49986354582725	5.49986354582725	5.28676279058272	6.19034759417817	6.19034759417817	6.78808717962572	6.14298019841562	5.17762750899411	5.98354743680278	6.10617623847197	6.01346934472469	5.95821763613342	8.92099207939932	6.83560020722011	5.5201250086567	5.9308522476088	5.42859005051309	5.29042100850217	7.8009219200015	6.09745926208586	6.08225088267061	5.46776780395754	6.10740199968967	6.10240419906866	6.02828402116771	5.23174955715992	5.67153642729394	5.67153642729394	7.54370110994891	5.37467001127893	6.21767584154818	5.49534982136309	7.54370110994891	5.11324275090468	5.7813653441053	5.64984919756152	5.79984202188202	7.91763016248324	5.87365412745498	6.21168798184927	5.76646170078334	5.91984806487342	5.91984806487342	6.15705657864492	5.95586780418068	5.59039030868007	5.91580421768615	6.06785211557219	7.82905231071102	6.17283020067012	5.8543504750816	5.98347301830477	6.07258967162275	9.0584348332568	6.83337636755191	5.98138083709125	5.58599071644402	5.57355240122354	5.39313625091158	5.35634981797315	7.24399044926173	5.42474916314259	5.6888892885311	6.08917417543363	5.94336961256183	6.03473601760655	5.92887902125808	5.24937478188342	6.15373248138254	6.02325041823902	4.55929740620483	6.06828636738786	5.68310175463515	6.19376390376042	7.75269011898861	5.69618362095223	5.01734883232242	6.00082404413331	5.00820788335405	7.82364665966451	5.68925558204417	5.88935225020942	6.04946350221676	6.02604109229552	6.02604109229552	4.50478278077745	5.79006701127887	6.03844612280601	6.03844612280601	4.96938693401987	5.23340994792872	6.15540706583375	7.74228006593814	6.06219652294744	6.06219652294744	4.8002019752997	4.3754614501028	5.66179094131587	5.32736701954589	5.42019649902856	5.9354573832312	5.64518705947429	5.99230259125227	5.81899208016711	6.65796850905714	5.49541802079287	5.90460607721344	5.81714284635353	5.44458670901927	5.37128992235451	7.56318654218324	5.81437309150112	5.99134295404612	5.98780349490958	6.1420071315571	5.99175223276151	7.80643986596825	5.87636372361341	5.51642575828225	5.84064344550618	5.84064344550618	6.03589795495425	5.66472728771136	4.73242815466434	4.66050743842635	6.05299390425471	6.05299390425471	6.02870805870982	7.65694097337454	6.02870805870982	5.55470540927882	5.55470540927882	5.82306238995633	5.99226165443136	4.91001000016356	5.7015035827844	5.911156083591	6.09258846609475	6.09258846609475	5.9649164399587	5.83998196345177	6.02692551468176	5.69951184419537	5.91122524076264	6.06138388907223	5.76147234661948	5.75913663845109	5.96495345982751	5.28993623318884	6.01979169302653	5.83501164273752	5.99606447101005	4.71503595409993	5.8495267156895	5.78772899780707	5.87371644316516	6.0282303913566	6.0282303913566	6.10194519793822	5.96561748217513	6.07035846270913	7.62587649024303	5.63813138417612	5.80336430444429	6.14641446915657	5.93458800706528	5.14576012179696	6.05715183141611	6.0683367339386	5.22163534803282	5.79378573980969	7.67034293469307	5.74400455018007	6.03798860792086	9.03865485961987	6.22251649543891	5.66573966570667	5.66573966570667	5.87829647167102	5.81211305109236	5.81211305109236	4.79443727592148	5.61341626997964	5.97917508070072	5.82453017973761	5.73105694245181	5.22962439417983	5.9147095055244	5.57342975896749	5.90229765265301	5.93355617966065	5.93355617966065	5.81628659142819	7.03251181092566	5.83514308524111	5.67953249138295	5.60862731261127	4.75088487987228	5.88554491494282	5.77587421769571	5.61098834737859	5.6618682575773	5.59046911227992	5.91052201771386	5.91052201771386	5.99603130397546	5.83894149826772	5.66861765999458	5.68612954716759	5.63943555429685	5.91424819700469	8.70000821366331	5.85938816169713	5.51388741932983	6.0308305183001	5.80343930681954	5.77787527504831	6.01217825869434	5.94676992787771	5.77336758303043	5.47297961143892	5.93430459664893	5.86038050592723	6.07680282925127	6.00837539090204	5.9925223732063	5.9925223732063	6.1134567899606	5.84207888970288	5.82435466959867	6.00033223758424	5.48598265919838	6.05034989603909	6.10744706261689	5.75173252698458	5.78268704719588	5.57817384153259	5.13657385450327	6.10379236417775	5.90070498483801	6.07806706983176	5.79647026704601	5.66758017730624	4.69531092649539	7.70595073558027	5.6000150553879	6.03336461784368	5.75177251454194	5.45360534320653	5.92124860363026	4.70650719368481	5.91393691188497	5.95458719090916	5.81196299727402	5.83433798610562	4.57127317050655	5.72953933312447	5.78697393977525	5.22397268328346	5.86602412432782	5.45393804605811	6.04233242299281	5.86198892770561	5.85479132662056	6.04928861654136	7.52523881217673	5.689401563285	5.62460002648803	5.93416167571667	5.88327172170427	5.95467925057366	5.95467925057366	5.84693195879213	5.0244029398571	5.77393167384878	5.86483157023544	5.71323232153479	5.34002777436697	5.88093403955162	5.91734405123425	5.85685055733729	5.85685055733729	7.71143917071447	5.28434533683694	5.48124757444447	7.56046224333261	5.86241417918608	5.72559936755438	5.80101908539672	6.01518991851222	6.02716098106545	5.47478128206037	5.87888596282392	7.54952838517203	5.87888596282392	5.07626580561404	5.88574097459427	5.62192347597183	5.69613879761299	5.79741410094505	5.94520599459113	5.87668435867189	5.87668435867189	5.87668435867189	5.82288494991822	5.77472728922853	7.62239212066929	5.84034996849147	5.79558077911705	5.70372887560899	5.8394549493956	5.93924188645801	5.04681284008344	5.7536240273981	7.72701572588964	5.76364796595589	5.83277277787684	5.83277277787684	5.3716303095508	5.7461449332297	5.86732167019418	5.78232608289244	5.67498153416794	8.13443515806317	5.84949903755411	5.85320227572744	5.85320227572744	5.85320227572744	5.78498958546112	7.65205179696001	5.6550110791722	5.54585901438298	5.77232210316317	5.48578238054375	5.82983689954983	7.41999200429062	6.04391986021601	6.01998590122093	5.52992933826293	5.82825537520385	5.98539332334904	5.28424636276462	5.75439454516739	4.48774070486178	5.88946311551224	5.88946311551224	4.69632165584481	5.52746058735691	7.37157071745989	5.6790265227633	5.6790265227633	4.7821333430144	4.59754606242442	5.9000297833565	5.86009100632659	5.40012193705519	5.9717980673215	5.79755340782423	5.76345136037355	5.53747554974279	5.61172878231319	5.73855466289008	5.51099390993296	7.80666641426652	5.51099390993296	5.61467683051702	5.68136014847688	7.21658484686519	4.95668796576918	5.77578554230094	5.85710508392058	5.78184081781377	5.48131659716483	5.74263800191413	5.86261716191451	5.8600425563767	5.6332475141852	5.40235594550124	5.22352667873444	5.77586334372393	5.3644052117175	5.74283487433414	5.78069978160244	4.59901428218043	7.55206526781177	5.58065323138461	5.82954785879365	5.8568191469069	5.87346437134914	7.45198631782849	5.43568543097484	5.82165220413291	5.81167520910205	5.63679423008745	4.52884836393291	5.4630367089873	5.97036860375569	5.28769532437424	5.12310074030175	5.74298849054311	5.96930454902599	5.51247730349058	5.4630367089873	5.4630367089873	5.94690716401477	5.94690716401477	5.65965128898676	5.92883446017915	5.89516632889404	7.12472926343669	4.72057776848142	5.19804201111691	5.680776419118	7.12472926343669	5.59066105957591	5.15480636550627	5.6943475655491	5.74237849370489	6.01079940021671	5.60462412198517	5.71967413245645	8.97380044063684	7.6463621456828	5.82662028595987	7.18088400698345	5.55534794678901	5.25736446807567	5.25736446807567	5.58562047582425	5.83572752400607	5.57047835899337	6.00605798304917	5.12379075840956	5.90348999064998	5.44458670901927	5.68150135804191	5.86480851451167	5.13784086651702	5.62788748364119	5.16886416314886	5.14097561659342	5.65974925217573	5.65974925217573	4.97836594474569	5.15296808552429	5.99488535149225	5.81461447012185	5.81461447012185	5.64480393149253	6.00187020646417	5.86470534908145	5.19160970724548	5.80900244164068	5.670878547961	5.7848082312596	5.75602802992157	5.30924343551755	5.78139507796291	5.73201289386243	4.65569877281265	5.9938615832385	7.53507031374159	5.26930983300503	4.62585442367893	5.31649424564124	5.31649424564124	5.60460647023804	5.87362585963455	5.44965038724356	5.22649753547532	5.07501090363532	7.67020481903012	5.83515035161756	5.64811315206875	5.19756714009671	4.57665258011205	5.98572205669547	4.76799251559419	5.98549771840308	4.97745618001814	5.3403119476459	5.88725224192387	5.7895275986497	5.90327009656488	5.90327009656488	5.75601208095172	5.7400149718235	4.74323446978387	5.77351530262212	5.76118085929712	5.67954935052235	5.56989393386285	5.29622414915698	5.97885275708745	5.80297800889429	7.53358037253049	7.20016160865946	5.87155395599532	5.50380453601336	5.83600490042343	5.75553765788264	5.75645772208286	5.97688889795154	5.5307253829214	5.56655034954627	5.88506084112712	7.52481689678475	5.91512262498084	5.91512262498084	5.71294743365405	5.73362423523315	5.73362423523315	5.71177003531243	5.72985249131806	7.55033858906061	5.53675249210802	5.7671316351891	5.7223953131862	5.17871323640102	5.51612630448258	5.51612630448258	5.66514051496233	5.22724150026075	5.35117888877517	7.54711334156576	5.30139515325392	5.54840991008337	5.7690943387569	5.40357221989833	5.7174783122973	5.7174783122973	4.81602661462645	5.71001131345218	7.46507827866066	5.55687327223977	5.74514155766405	5.74514155766405	5.99941648953302	5.15451294111032	5.21615412046931	5.05868672863937	5.92785850239208	7.52468705659632	5.4194859215484	5.77984488960336	5.83131579510191	4.52854960462674	5.95537388238999	5.72459257257727	5.45943836658748	7.5176785901536	5.80902403464624	5.82443152008665	5.37892362970884	5.66598762777335	7.5176785901536	5.37172531534611	5.55266330819186	5.74338459721233	7.59615141446983	5.71574543904933	4.5868706890298	4.99084719668899	5.64014314279309	5.40991425848737	5.35205989502998	5.72458590818144	5.69908983805222	5.68917469540586	5.55429884184278	7.43168336881843	5.43853394649097	5.69406472914534	5.48131659716483	5.76903277670398	5.929630707691	5.59246602967223	5.1204479323261	5.59324159132639	4.98966966848961	5.82604185522349	5.76693655258131	5.4366460451562	5.82760078096904	4.53201594254854	5.7671316351891	4.54500968079672	5.85108612757965	5.66403535746428	5.09311705911543	5.59668745982785	5.45024065073699	5.81695170055825	5.75620011298441	5.5565459827965	7.51016765310974	5.55379987361185	5.1402128264235	5.1402128264235	5.25577018598962	5.43568543097484	5.90810998214596	5.62464854865679	5.73075403906852	5.21372586593274	5.72002836481169	6.52922188944946	5.72002836481169	5.72534201206263	5.4839461759743	5.70848255231658	5.79660221124634	5.6559903163836	5.02547772337371	5.41435495129272	5.46576494768018	5.45534499558324	5.64384879768674	5.42423370095387	5.87587276450738	5.66819482357291	5.76969872441154	7.02008870883586	5.73746798194271	5.59838373497349	5.36070123243338	5.67597930186766	5.73516362866573	5.86419727081342	5.86419727081342	7.42960199166275	5.62502508904879	5.71280671505121	5.62865402473878	5.10885928976391	5.52540668643912	7.35437173874186	5.45391457397429	5.29708835184573	5.10461396891135	5.76364796595589	5.64640038390733	5.90915211045783	5.771719975452	5.04630386641151	5.39685897543471	5.39685897543471	5.81646546273573	5.66393788895572	5.66393788895572	5.76018684159225	5.63395150438381	5.66215339354759	5.40206108007516	7.22035774161423	5.72368228744616	5.72871766799317	7.22035774161423	5.6403585114542	5.61570164199855	5.19073900814358	4.46134113194495	5.14185288465774	5.02864114123537	5.61510657782764	5.58112977530952	7.71371702429575	5.58112977530952	5.68583638523308	5.8957307427525	6.80021325977694	5.70071928554453	4.6684926939662	5.54966284594304	5.60624424121218	7.54752619878946	5.71891031623279	5.71891031623279	5.76186456221445	5.43319898696618	4.96876780688319	5.72985189276157	5.60470464410903	7.55225018379403	5.65477752838124	7.54075925015198	5.77901430437992	4.88023371579574	7.53987823777255	4.45642752123025	5.52328450388379	5.63687673073501	5.60418434606368	5.60083649916342	5.68006897819628	5.84931090334495	5.39673757870933	5.69343429577686	5.36652345217503	4.73917128684898	5.18467645250903	5.44523261500709	5.57212611855738	5.87849840949243	5.05405036730887	5.5226872985237	5.87771672921156	5.66757767023975	5.06568341246712	5.11126838634296	4.77537407347091	4.71846558188356	5.70144918754177	5.75956961573206	5.63321646037572	5.58740925551809	5.75696926197005	5.06366134623972	5.63978397211523	5.57203341453871	5.40658442665645	5.72482507818149	5.74670186172783	5.27410042111003	5.69343429577686	5.52763291759663	5.27035250835243	5.66780632974136	5.4605458670849	6.51226733240884	5.48668642334813	4.89142757195113	6.51226733240884	5.68731097576249	5.68343292004024	6.87142404747983	5.57534446647132	5.08326188840619	5.85830726470343	5.69738060542643	5.68514284656907	5.76822297551977	5.55508107923993	5.64652236916981	5.64652236916981	5.63075623930404	5.68590809193853	7.69086865806182	5.18303568530588	5.73238435250048	5.32264761649746	5.51123470030484	5.69869473258431	5.36202305212799	5.51748462771447	5.84354141084616	6.77393200048387	5.65321584258153	4.50934575497929	5.53452063793203	5.64698474349576	4.9196580465642	5.59994041229151	7.45779877873848	5.64672129111143	7.38671767111313	5.23260273196839	5.60210120066189	7.38671767111313	5.55184087370395	5.60779375594552	5.60779375594552	5.4764031978294	5.83614437334777	6.23255386748774	5.37064938079528	5.70729629160854	6.23255386748774	5.30127071960338	5.43554452990191	5.43554452990191	5.38944817140671	5.55445128460263	5.69638558308937	4.81155447357745	5.2599854645834	5.09311705911543	5.34908829591256	7.15705494452799	5.34239015311889	5.58676301808387	5.7496278911598	4.33352613642328	5.45436054585138	5.75386210247009	5.4662335045018	5.21902198617238	5.81716529570813	5.24389547507484	5.41335247165674	5.44500385349609	5.81341390309057	4.78005177758943	4.68752604893487	5.36949400650284	5.36949400650284	5.65873484589344	7.53688814120104	5.55522186664458	7.53688814120104	5.56313821805246	5.54180733976947	5.36517982377118	5.54540948715843	5.66763728970315	5.02130829889293	5.41961257677549	5.34604178058563	5.420646154513	5.65859155551464	5.60928468087978	5.7931302080791	5.20014157620192	5.43732350849224	5.43123073820753	7.31290947274103	5.62712711369572	5.56941070789944	5.64617293091677	5.40001290223828	8.13553970151795	5.65977440676588	4.78557895609562	5.51914296265603	4.67552307009797	5.29354836404257	5.55422435154269	7.50809622938261	5.29730289739751	5.29730289739751	5.29730289739751	5.26384542828947	5.03682392004252	5.53183176170872	5.54645068744116	5.32064339668066	7.62947065916295	5.54430599139045	5.58098157036188	7.418220394781	5.33945706980596	5.39732793058279	6.9846809280845	5.65015928566257	5.60426847855811	5.60426847855811	5.60123382337287	4.99768277131918	4.99768277131918	5.5500117858959	4.59412367998867	5.47935321433161	5.06662730724851	5.23180861911843	4.9969763693608	5.3118405786752	5.65746226615811	5.75311411389696	5.65954449270792	5.65954449270792	5.57468866872868	5.10227682294331	5.51552965861109	6.87515827718529	7.15564520792858	5.75950248039858	5.5727840894325	5.6933197351741	5.57352147276221	4.76382349650183	5.58185962419625	7.57604518631955	5.49605315806586	5.7726069706797	4.68859013367281	5.47934783807313	5.47934783807313	5.61899405783255	5.36121172168495	5.38566670334762	5.33893009259508	5.14710365737661	6.91702006502962	5.10971338267502	5.54826525101059	5.40211979451177	5.44198550867472	5.39673757870933	5.50802550730017	4.84732394058803	5.29189811508093	5.44832431080888	7.48041114868004	5.41971226810153	5.16413654766521	5.16413654766521	5.48366297870308	5.49829805585542	5.54370032792995	5.14917984973543	4.75711230060793	5.66723918948637	5.55149101027043	5.41124761327962	4.55803973944104	5.23317294525798	7.64309180791968	4.81024598098258	5.74766645415551	5.06298230716634	5.48040903654785	5.32729719825685	5.36124771724262	5.33141271734435	5.60785778821911	5.70710853177059	5.61899405783255	5.16813137014866	4.83515728556233	5.45858278817348	4.74274111878036	5.63668809065269	5.22254039562143	5.16416812265848	5.45143889083921	5.65253961764872	5.65253961764872	5.67637271699294	5.36332528213276	6.59578276868577	6.16899840188876	5.4983880473461	5.73132999822603	7.20633464837393	5.38814589552957	5.31977853612397	4.6251730652466	5.32972940792336	5.16462177599738	5.5173324380737	5.5173324380737	5.72394642130036	5.61434227949639	4.91525308574581	5.39117642550908	5.02626333302379	5.63867235314773	5.12253822177895	5.44161196774532	5.06251522258293	5.41483333993311	7.58788084585772	5.2269866511922	5.11337331663529	5.11337331663529	5.45421913618825	5.00231274943544	5.62553299267578	5.5268511096771	5.5268511096771	7.5679812064793	5.24447918157283	5.62623823476681	5.44003398793172	5.25433206472605	5.48242390881577	7.05881374160628	5.48989263032977	5.35355657791404	4.51951576094247	5.32246182534626	5.54022140099297	5.24876727396384	5.22680396046144	6.61114931323727	5.5503825119768	5.48461561750773	7.08067531272809	5.68809610046526	5.43538466356743	7.08067531272809	5.69415017457012	5.05333720857981	5.33307577714292	5.51852396064683	5.66156219741272	5.18127550796364	5.51102131714354	7.49152592920032	4.92457591974848	5.26487544133188	5.20727808311715	5.34836863460788	4.93064134812901	5.42803892866098	5.42803892866098	5.33095825675466	5.68287503239641	5.16156765422406	7.62006007262158	5.4645735879525	5.2021462394972	5.26007496636596	4.99220106337257	4.89799161655129	5.29355423739431	5.56832433015794	5.22773880987276	5.50900336744501	5.38853704076181	5.00992761603262	5.38661721167371	7.48881984406656	4.71817434781057	4.28573928999301	5.67230100211327	7.49952779845011	5.43058187820883	5.10043346397053	5.0073405059831	5.34677755965939	5.51459550582636	7.34178269686749	5.44183585409588	5.39127063430751	5.39127063430751	5.39850483240686	5.17830729421236	5.53180303483382	5.38160889767999	4.66103703367547	5.5272131667072	5.26656192005686	4.97158751897322	5.44280659752314	6.4061479696731	5.06962150245673	5.20093889454947	8.6453206956439	5.44825958618936	5.40835259736337	5.05626962409068	4.73490309006036	7.49958418180557	5.3904197081947	4.59080155059603	4.98371096687872	5.22314562233244	5.0655210481496	5.29561697147721	4.22870276234595	5.2009600574795	4.70152792165747	5.52021332788355	5.43412522896677	5.36425439759655	5.3488499296812	5.62932156806907	5.30522621504991	4.82390213653449	5.55996319209659	5.2178104903575	5.62535083153277	5.15502411327389	5.15502411327389	5.23751393039389	5.02400656101973	5.5492280777066	4.63420317207854	4.56139678118691	5.58164546862837	5.08869933649482	5.31940373560271	5.09260479047584	4.97086275548842	5.46054990010536	5.42791082555842	5.42491666710914	5.41921431674391	5.27886879668538	5.45120672296564	5.4201767322969	5.32611559073538	5.42632090367755	5.38425216063785	5.3551278771873	7.59814443905833	5.54991831115253	5.21018277021441	4.98695064612203	5.48355538121336	5.13288437652271	5.15567990898766	5.28029925058505	5.45513255351725	7.45088390441067	4.95520214450104	4.95520214450104	4.5389437894034	7.35580946054601	5.51994993913999	5.4580420032453	5.43755143753811	7.51129532186216	7.57031311033027	5.31125687823044	5.47526075261162	5.20315726110277	5.44243538315458	5.43419380672869	4.77881910112952	5.22976113515251	7.41946494952037	5.44305586552869	5.57357141722533	5.25293787728227	5.23035709594214	5.3826249404169	5.11304213477456	7.52962626976989	5.23120343062626	5.23120343062626	5.34985197237546	4.71721248814841	5.35975529241749	5.42107188582068	4.91353300429988	4.86646147693568	4.59885171456133	5.3033096879128	4.5554823246952	8.53318249472793	7.44806343854444	4.84967170134904	5.04018224345223	6.91518902511281	5.11846453893134	4.77197249094451	4.77948818144626	5.35115839324105	5.26607717282291	7.41549485024494	5.11644229807765	5.19245979126912	4.83433882140646	5.10291562856607	4.9543035168214	4.99738467439219	5.2991131095153	4.68411547804567	5.43656444424914	5.04877233161299	5.12569652253762	4.93729111625605	4.84920536493876	6.58593609796305	5.47800797542427	5.19306302829315	4.37623390651294	5.35321516702428	5.44114223277504	5.35411387663401	5.45453529721246	4.80267242677282	7.33688994035415	5.31456192416064	5.51770857212474	5.17357886741787	7.29986249999211	4.34285570835755	5.49264187106884	4.99811672104395	4.92621869489601	5.39010579102002	5.37467979702023	5.26525244658699	5.00334871446108	5.24836694463594	5.39247907285465	5.30777690009163	4.47692184736845	4.84115301148405	4.8179437889945	5.24721869022295	5.13841383206391	5.31091627731423	5.30289065206043	4.78240134442938	5.4299377551719	7.49537275317256	5.29477993556727	4.7835685113594	5.09551178997123	8.84906336017616	7.15781254014788	4.78240134442938	5.27766536277362	4.88674795706578	5.11492836351858	4.84250503924096	4.98465215407239	5.2320629391324	5.33144092626967	5.11172588044392	5.12328886415609	5.33319831109855	4.76852779175624	4.88580569716099	5.04527086384339	5.10560441304329	4.77545077957929	4.7418374480897	5.36022316608388	5.10442088454885	4.85349336972256	5.28056953848572	7.31339733623544	4.90929827312105	4.82501144290398	4.85718218619531	6.22077239273672	5.34165777666021	8.57793356553417	5.19972564724071	5.15343176716257	6.90102236628599	5.30490753822656	5.16315915368631	5.24250374416362	5.28187457581446	4.85689165803319	5.15220068604129	5.15220068604129	5.23043901194248	5.07076071578539	5.66164187629125	5.22698840355859	5.20933107091466	5.31029854511771	4.24226060490097	4.60831905834802	4.60852779021994	6.27132148047092	5.05089439453346	5.30226636923722	5.37384773590794	5.03290450833395	4.68099561276269	5.35505505728517	4.84255377398036	5.26223685615077	7.49238685080334	5.24510675953925	4.97981426015403	5.16983477959257	5.13514453020243	5.21607514584974	6.36144105771302	5.07134813527922	6.36144105771302	4.98079139811443	5.31310668094544	4.51833686613883	4.9950160396388	5.35108014935509	5.35108014935509	4.44095652048169	5.19521793615101	4.96328243555373	7.21930926131827	5.0104480783862	5.24154756359216	4.84913395099277	5.31989538988742	4.34237772684534	5.17956308037713	4.46353524808647	5.0909283742701	7.32356453227394	5.15092558778968	4.75280827397172	6.87272938140674	5.25138637293806	4.97595240878117	4.97595240878117	5.01146326916227	5.11257647522468	5.18244192823906	7.38527777200449	5.19764541706177	4.65154006033924	4.65994737511765	5.17057111128518	5.10859362635904	4.88758800269688	5.19946134153991	6.36348065100688	5.08288556808116	4.93806304119598	5.04890967311105	5.32810115059436	4.96389466603472	5.05242352116893	4.8095799442744	4.50019945170193	5.26389768190384	5.28918602019813	4.77853945248889	4.69819359695459	5.05604245445153	4.89673816391438	5.08719320206342	4.64537194506597	4.74697343734857	4.84355699925486	4.57452253896415	4.78233033057241	4.80230793667153	4.94845646953841	5.07442946215257	4.75597979132226	4.94359589699436	4.46344619571393	5.24665104777216	4.92883379102723	4.96939421596018	7.36320712918742	4.95333401019169	5.02488530602369	4.90321055694835	7.42907001440302	5.16292077691036	7.3622344992922	4.88416941883951	5.09555913697551	7.37072460851461	4.63337432214952	5.32884533305412	4.82230500561225	4.46160134500967	4.5137355794172	4.73948285854403	4.71690533168588	4.36817989560114	4.53205197854352	4.85599488025704	4.68811686314689	4.7172839119	4.69660512741836	4.85599488025704	4.77670580934526	4.45035849640222	7.49096851148257	4.6620207418499	4.88580968161646	5.00759974581255	4.63115551025463	4.95693405327271	4.61649831737368	5.00537339597626	4.48993878997816	4.52718483407921	4.67629535247919	4.65000268251642	6.8564054215814	4.67654222228962	4.95214042366128	4.65299278655024	4.75290169523498	4.51115755064649	4.68856350938931	4.49371264649989	4.3287701187196	5.02643093219781	4.29615910803866	4.91635632597212	4.28703257297416	4.38540757667271	7.47598553090277	4.51281234431769	6.39594587329875	4.39323279689575	4.50665911723793	7.15064560235997	7.18998171841609	4.46334429902675	7.46789804868384	4.09520078867959	3.91115992269744	4.46980883310033	6.72179383315618	5.61021446467285	7.25545199714203	7.15469003924618	7.48102204448281	6.56811935007677	5.87673901602971	5.65391116321839	5.65391116321839	5.89133315691767	7.34084122027373	8.79233751797009	6.86920987035418	7.26173731815717	8.60074845494076	7.16765448048995	7.20021101268137	6.90630182891535	8.77859224853552	7.33694880777664	7.13245421725268	7.39449957596315	7.19117628132028	6.99002881939541	5.56220781329738	7.39478375426766	7.36466854793093	6.01358530541665	7.3530042796274	6.20816308314691	6.24456239667011	6.36793871870768	8.75773356337464	7.25905377127157	6.49390706959732	5.73305358154276	7.08522361535038	8.63485075684141	7.2359329918524	7.2359329918524	7.30010322196384	7.01615648774257	7.36449831814814	7.1946692158671	6.67870595438013	6.09929138615838	6.79463524670316	7.22981966761272	8.74742005691711	7.11108550796969	7.15115355145476	6.58017089911886	6.10829236967006
"2022MCF0011_p_43_01"	5.71046658900964	5.71046658900964	7.12307301815298	7.20165728737849	6.30680110031197	6.76410759606098	7.10970026086951	6.53846240380582	7.01665292411571	6.99771773457912	7.08741644897217	7.11030700908541	8.3945069199214	7.12683285915816	6.8620448691394	7.03953784731733	7.00415125139785	7.3350106560824	6.93980533527356	6.66071097539101	7.36470163958067	7.3626589074213	7.0490039678314	7.1584364389115	8.29554744082048	7.15131406081781	6.16565776374463	6.93141505258378	7.13470965197143	6.85500745853375	6.99373680374207	6.90693032703993	6.09977700926898	7.14991194228353	8.38851580210565	7.12879616914238	6.99103132833468	6.13342907929225	6.90336799395768	7.23790563108426	8.4345972082547	6.88880769023375	6.98247702958724	6.84413976465599	7.05901128249358	6.25801272083353	6.98979710839417	7.15485371105396	7.04476674653506	6.69270888146302	8.50755612963596	7.10432408166654	6.90693603504883	6.90693603504883	6.75988631523275	6.44777336058409	6.90123236143368	7.06488242816117	5.01021258765105	5.81417673893703	6.79622719266303	7.13806368895581	7.13468130777177	7.09501380464438	8.5904231539777	6.84724612290348	7.05808794953864	6.80781496461978	6.79761848452696	6.92629739663094	6.55581338852333	6.9365206025685	6.84290843724293	5.20872897025631	6.91804836860066	7.078441115015	6.92865196954596	5.17856717551298	6.78900702550656	8.49507088131696	6.89782117386719	8.15771833016948	7.09105135831683	6.4582122529648	5.95680390513622	5.95680390513622	9.39657275233457	6.06420003531052	6.97110220072483	6.66214134676331	7.12706414390572	8.60465070662032	7.11957460154552	7.00960926414642	6.90172017437817	8.54407183510414	7.00897943174583	7.00897943174583	7.09001196651305	8.44388928737463	6.89353042411131	6.91150773485917	7.03258007670372	7.10589634540011	6.46971526593674	7.08233058783188	6.8680900151637	6.73257160366851	6.94378508228393	5.55978697442357	7.02813104503299	6.01093853895782	6.76922245734243	6.9840532351746	6.92848736459427	6.12733712200521	6.10979677178182	6.8037866854285	7.13441765985708	7.08233749346743	6.42738026743053	6.85140640829291	6.66413443188543	6.66009509739169	5.89736117681688	8.35228775807459	6.95472289926337	6.89835984514758	7.11510501531149	5.24220231642362	7.94279924871528	6.9873908116556	6.51472537040223	7.11135030420482	6.92197458312563	6.91045622396312	6.90991122016893	6.93291920510133	6.47823470930339	6.9003240179549	6.86224039770434	6.6304735608083	7.003981307205	6.68335519885491	8.1835121437257	6.91481699655362	8.35313818784254	6.99266008433353	6.7456037247456	8.44617511127587	5.1729579726777	6.68938646585307	6.57060827130363	6.86617250566043	8.56413542131568	7.09731915771078	6.8505409296495	6.99301331537872	6.59965768405301	7.07687308783438	6.07558008913396	6.9194320715374	6.67524051356975	8.30322324448441	6.82047682150822	6.54220388031912	6.93737886870396	6.83640981134229	6.8674885033143	6.92677839072974	6.39720858057728	9.31230752241662	6.72532884985606	7.03539732419683	5.5767757492252	8.34721846929054	6.53878841523104	6.91092325371812	6.87617100668334	6.89099733409611	6.69400874607207	6.94677896972249	8.2697061151302	6.75259510629069	7.06346494037944	6.90887517555129	6.63524869984732	6.93056684168663	5.58999564961794	6.70419866455447	6.89869499339987	6.58973991989539	6.99005059271921	6.47624046199162	6.71417261187364	6.65640756381873	6.77233570699225	7.95287821591603	6.95724363237993	7.9532947465425	6.88827664304235	6.5258285162171	7.95044224742292	6.71731947528057	7.11726674051265	6.71111260953195	6.44985690365718	4.55858853558661	6.83018554335442	6.95938245976716	6.35722337323614	8.2858336178014	6.61990725837428	6.99162403162191	7.01186207779532	8.12369028137039	6.85754696382992	6.95710749485436	6.80056883618062	6.64822866017553	5.88239291551332	6.36647864926047	6.72774976379905	6.80029714441253	6.31316447340332	6.94326474986083	6.8699198069955	6.8557782095513	6.84091613628181	6.51163446218255	6.55840190689016	7.21651931771742	6.80028241882423	6.92681001155909	6.81582912814504	6.93754540696086	6.93059424161704	4.96681846721688	6.7127874837646	6.80562290704942	4.37485833172755	5.15552021549555	6.67524051356975	8.08186050223812	6.86647473087158	6.86647473087158	6.66989651256339	8.31216126332995	6.56528267463542	6.75263479274172	6.69326158392001	6.88976053284807	6.50372625511669	6.66707345630573	6.82220532486705	6.02273750479228	5.76076395010769	8.36614921052856	6.57863114313098	6.89885047244303	6.38175977611701	5.9538097148423	6.37707359109117	8.42914386144574	6.66445709032376	4.59861616412823	6.24459916596412	6.77101910933195	7.0059574552951	6.95469016789353	6.84083840975364	6.84083840975364	5.45191131820499	6.95804756741046	5.98621540033331	6.96590662095465	6.96590662095465	6.291648641562	6.34587129042884	6.28266751568693	6.27997426924626	7.73525174061076	6.44583704379209	6.87641798712694	6.83677660461361	6.72098421239605	6.58676253774127	6.26456120898846	6.71075393758287	6.8238639178339	6.65767722274283	6.47005353582638	6.39748041403713	6.45885871022669	5.83546052597026	6.82185188214877	8.16875004335587	6.55621682049128	6.67524051356975	6.94296365859167	6.92904229683447	5.93455850577609	6.33950502258588	6.63239635588793	6.47517018798846	6.78772160422026	6.68104759523182	4.87380909989558	6.71059252674119	6.92770332768506	6.17106839577683	6.66920230470716	5.97732205659014	6.77188019413663	6.86221702250927	6.72931938648477	6.80137776896358	6.49152055925568	6.55055977797986	6.60239735907657	8.42810141105695	6.42112036927269	6.75064183674546	6.56617085160134	6.81060775078669	6.76604935148119	5.16500016025461	6.74415709608471	6.06330282851556	9.10246301648234	5.95821983897764	6.5097985152868	6.68646846924879	6.68646846924879	6.08543227214689	6.03633229111966	6.48995655812428	8.35525793893172	6.81678295979064	6.4769058039629	6.84782611888236	6.53606634848642	6.6732147749545	8.1959809049016	6.6732147749545	5.32969795431927	6.75460986799182	6.70463158882791	8.32183215737236	6.90383100955069	6.81871669459906	6.75062542136848	6.37642310197164	5.28921687259013	5.28921687259013	6.17656485741466	6.9213978364665	6.34580123583273	6.75276019715459	6.64750971591705	6.28081747947228	6.71114041748821	7.51646680667127	6.20571058234537	6.71178096591164	6.5371192521729	6.48683393276276	6.61210897094401	6.87491259765177	8.16620946551272	8.14796130779775	6.3711532398703	6.45772760505456	6.86779593769132	6.73838193854931	6.75189062566431	6.80910487464979	6.80910487464979	6.68236241210448	6.58653161340993	6.68617773928753	7.85934047683886	6.70364420119545	6.81913007805194	6.82423729857715	6.5105918191334	8.20700973115035	6.59887301279856	6.41437912561129	6.7167044589743	6.7167044589743	6.78784248921229	5.74775310534445	6.01087345894651	8.14356887418109	6.7487483115405	6.72831086105261	6.56285132610713	6.44301935066682	6.40606621357228	6.12180063786323	6.58444424249023	5.99785997059649	6.31886834040609	6.60786148560519	5.63470658974407	6.75893110171088	6.76440094514835	6.18267756012096	5.8782218679739	6.31639889924758	5.60552857569092	6.84820705809588	6.68617773928753	6.69095810356353	6.79196230041684	6.22409970155384	6.3928582802198	9.87449830938588	6.76955104582815	6.76955104582815	6.41306577646893	6.14423024002358	6.31665096393281	6.31665096393281	6.50384392375254	6.44761463737967	5.84425831316829	6.54637243949175	6.54637243949175	6.63879244170179	5.85657617791891	6.66842374125341	6.66842374125341	5.84052106622512	6.14789866442099	6.72560363583024	6.3808537811203	8.20472741467557	6.11497755814962	6.72831086105261	6.55566774737893	5.53640404124094	8.13936003897558	6.77017555858741	6.84495135052286	8.05033826001305	6.6580713216295	5.57294546940962	6.24920454292385	5.7733680555799	6.62741279893332	6.72520371156021	6.62007044728532	5.78819783758796	6.39487977553629	6.20889904216704	6.68040053512417	6.34786700521095	6.67608347146368	6.58646835290123	9.1561711843246	8.05902095479276	6.2543137205945	6.72525341704586	6.71355797875096	6.6327496515081	6.6327496515081	8.18552544538561	5.72667290170995	5.99020852508579	6.67608347146368	6.74054432612607	6.66554549129291	6.37372841025054	5.55730432360443	5.55730432360443	6.6211230207068	6.72339173220258	6.36072511866817	6.59880643523303	6.76701423321923	6.44225880670125	6.75872550489231	6.75872550489231	6.69607110881258	8.08129236067468	6.77623756837216	6.77623756837216	6.6110270414195	6.69119552394347	5.67914022954468	6.45582600751115	6.54396136914577	6.41762371715937	8.21588226132299	6.63132170100599	6.58223800012581	6.13934303931224	6.54181525504866	6.54181525504866	5.48603469653485	6.75312019172799	9.03310537615629	6.62152102356206	6.41314138372391	6.61105742795576	6.72380967336003	6.59101332974527	6.56463554671485	5.99276716947952	5.8694551027331	5.9225408640573	8.31439957406094	6.6056831517783	6.62135492084498	6.72621552065905	6.44361742490359	6.69381990964194	6.74946734102862	6.42084102315553	6.42084102315553	6.48391707707784	6.59693101587182	8.04116934075798	5.43266492057295	5.43266492057295	6.54037121524314	7.40573525971736	6.14571489839249	7.99575407937969	6.74992318040617	6.56468495636115	6.61974677811923	6.15967283003682	6.15967283003682	6.15967283003682	6.6814641678363	5.79521385715157	6.64251870721684	6.48329352356671	7.94312727371303	6.35960265099275	6.45432980588352	6.55473689243512	6.68300907311479	5.86483610115052	5.64684147593017	5.7959034532571	6.68694066108154	6.68694066108154	6.56135516272484	6.53421273422722	6.53421273422722	6.66700407695781	6.66700407695781	6.19174336698359	6.47086128924508	6.27090602775887	6.31672244744758	6.44026954519073	7.52972582831526	6.41527010471092	5.6257763805213	5.6257763805213	6.44026954519073	6.68194356511569	6.68194356511569	5.8080240226132	5.50600507283724	5.83831072485924	8.21549687126487	6.63078375565241	5.74069513451245	6.27335347359908	6.27335347359908	5.98569699116104	7.89272847457958	6.48919292324505	6.05525851991643	6.46507472892355	7.98655591863143	6.64995795429281	6.56711752430103	9.14619152861252	6.51032566720997	8.024110812043	5.39426059387707	6.10590682850278	6.47545448014529	6.29810961877298	6.44026954519073	6.36384273143189	6.46504263872756	6.52733247150763	7.824313091077	6.45193631031414	6.06420655317468	4.89083062127284	7.92903241214379	5.40269855175983	6.49005207975633	6.49005207975633	6.48419548307533	6.61226278003666	6.43768739056922	6.57554590094974	6.53220056304984	7.67618372976719	6.2012919128893	6.53377762260418	5.04687100001418	5.45341275886	6.5519865207728	5.00530510109949	6.34562328523573	6.42972330449018	6.68075358032665	6.45298444678507	7.37730441023135	6.0213260885595	6.45267606312989	6.45267606312989	6.09790023060862	6.32287500954221	8.81948176677247	6.26108488605278	6.48956119575832	6.56989474061301	6.54199876702827	6.67927818358488	7.98105595630483	6.09911134063742	5.61927816314259	6.35993447294124	6.55275083296116	6.28856219437133	6.26667635520989	7.89251707869308	6.62120434273369	6.62120434273369	6.17340457330373	6.46937955123935	6.56737904716829	5.06249969774553	7.67831508519978	6.12694730370662	6.12694730370662	6.52699664800004	7.75712402836561	5.82853128515295	6.26769832419183	6.59467831902014	6.59467831902014	6.57439542218726	8.27507135954867	6.42665703622303	5.78206480516505	6.53055701869994	7.98557002173522	6.50576508206769	6.20510497793101	6.23929384252366	6.40606621357228	6.19570782311686	6.55992751768735	5.87306313545188	4.8662946920116	6.35602540032274	5.51886630858886	8.93858830196545	6.66475114008378	6.66475114008378	6.61011841083795	5.93971730973022	6.41521985871064	5.79619246888328	5.81812446707938	6.18423502461939	6.29537378424502	6.11985076970967	5.31816791864565	6.41730528103261	6.62472760369153	5.57485361221705	6.64258840767633	6.44545639113487	6.3609912890301	5.65301925278012	6.53363232688032	5.10831445927026	5.9139984119917	5.03677097702491	6.39903679505698	6.35181115147783	6.57248143902692	5.62302216397326	6.49602723102775	6.56463554671485	8.10904404029216	6.45740318544306	6.45740318544306	6.29638954054013	6.13957568775008	5.73849862675477	7.86103155553156	5.9205749887445	6.23941533444137	6.48763740311139	7.45605902117943	5.89845086345065	5.87278497934621	6.15326724692885	6.39924699613967	6.65124000846597	6.38031710256502	6.35155844564355	8.03409844365197	6.46737824083391	6.31949309584291	6.341657724453	6.20091034428692	6.20890023468033	6.15550630067007	6.53495628014447	8.18705730623004	6.21723275962387	8.05895635674891	5.02660205123976	6.130059728129	6.24943000944358	8.08340539829251	6.27940085124674	5.99966553032598	7.97486037966253	6.48275893130471	6.48932834300652	6.49129052647106	5.4203252661746	7.909005343088	6.25279205418036	6.441070077757	4.89787155275234	6.49385420071461	5.67101275161944	7.57268118654776	4.75971052361911	4.64587450194539	6.37605206827989	8.00050985894216	6.41292234276723	4.7615528864812	6.32954299063544	6.38323767859051	6.29842909325634	6.29842909325634	6.43058032739801	6.27302397731221	6.01836636983854	6.17625888811222	6.04294312903031	6.57076398667486	6.27964384074666	5.52026858317888	6.27058432035417	6.47411503863971	6.0652397221615	6.5018732995308	6.32767367195773	6.12421897609451	6.37383970435528	6.3944161316675	6.15346609131654	6.12551998059604	7.94227524005749	5.96245171920211	5.09280746753856	7.90065828328521	6.00720516662286	6.3309827106671	6.47759033292803	5.89384511352901	5.89384511352901	5.92348656851425	6.23961861459422	5.84954591327875	5.80257211566333	5.73289961851069	6.21289595673626	6.2936057587003	6.40036582165933	6.40036582165933	6.2219451015767	5.7387426919816	5.06138464128889	5.98949489238038	6.43507151603482	6.30175707966857	6.17269900094085	6.42699026238146	6.42699026238146	5.43510870271102	6.35191359519514	6.54065892749583	6.37583610414505	6.33504610206931	5.67286112145277	6.25389567990327	6.08962232510953	6.05354889462113	6.47194910454743	6.51059967385227	7.70453023795651	6.38902765158897	5.99938999832573	5.86375107437965	7.70453023795651	6.06800925952499	6.44926375685407	6.41438085696829	8.96580720798223	7.94877008495581	6.35845380748443	6.35845380748443	5.92774723766445	4.89267011894879	6.16119902282145	5.25658014204502	4.77974129934517	6.07134958789939	5.94912657141925	7.74353482938171	6.40229857246573	5.94070980743235	5.94070980743235	6.23102902327535	6.23102902327535	6.37412057134915	6.2914687127123	7.76361136713817	6.28332479758745	6.3016875846468	5.95790986271672	5.99293657463093	6.29713407204762	6.29713407204762	6.34030468611366	7.75591283359769	5.60748973589678	5.97239541449286	6.55852821305951	6.32578858667574	5.45204325565577	5.71261571338744	6.25952356024795	5.98549307142614	6.42312488017704	6.11116207817043	6.36819125835351	5.88721471622141	6.42075628601456	6.47442812521847	6.31451017824521	6.03736867355831	6.3203353880785	6.06273018571341	7.98081912403021	5.95829793179004	6.50194622600531	7.72392962849628	5.83521637988508	7.98327093891533	6.42664674498753	6.34175595960537	6.34175595960537	6.36874516667024	5.22743259434159	6.13083556697981	6.435788939276	6.41068052993892	6.34314721445405	6.26012503555048	6.22334684982876	6.31686315669773	8.04147116929227	6.17213755957723	6.17213755957723	5.86736904642206	6.35571612848029	7.68989542257398	6.40298629674647	5.79013510654348	6.37792423722455	6.30360594919487	6.08869335060344	5.87017984161427	7.79948439174348	6.26681899653261	6.24842882235218	7.75104464527605	6.4226479280237	7.70919530646341	6.32566332403713	5.7031144878405	5.70741966468274	6.35431152847872	6.08544839793105	6.18343343196239	6.18343343196239	5.386496263642	5.91499404578166	6.27995814212593	7.98303214658643	5.93382197646169	6.39560381180373	6.39560381180373	6.24442031192357	6.04086401466291	6.04086401466291	6.31560537575801	5.01394894919118	7.95112005800103	6.28983236634443	6.02560768803069	6.07196279512726	9.01505590752246	6.39473417611781	6.3123010416404	5.83423008790549	5.9639320439247	5.58414502016753	6.18662568809125	4.90465682431649	6.1081386633936	6.34728604043279	6.45180851400346	6.32038663275782	6.49407682119947	5.46567713763857	5.81093156511759	6.32011249252968	6.10174978243745	6.31740670023508	7.98913181693338	6.26585693346443	5.13752157810344	5.52392699592761	6.00772957308664	7.64068324607514	6.25699503838634	5.23106583746543	6.14574841990248	6.31821413737217	5.19419389418432	4.83573403598175	5.98482693175563	5.54347314700887	6.15429614999177	6.11335481307448	6.44600614075502	5.90772804016177	6.47774903711953	6.1314532375348	6.29142316117569	5.49807036182609	6.28367557008778	6.04717254879526	6.45574272211553	6.45574272211553	6.27216624756388	6.16516635213448	5.843919141082	6.28983236634443	6.32005262341986	6.33075782859817	6.04956955574563	5.90856555561171	6.12745343801791	5.86971659785204	6.28236154956538	6.29741298376129	6.24815526876357	6.14306436073711	5.76933630066694	6.0790296910048	5.69892336207847	6.1372631171448	6.23641008981022	5.98923875502488	5.45730255311852	5.75476309794286	5.94252605900098	5.4070825867148	6.2001652717674	6.45297613872054	7.60767260149593	5.84387192773975	7.59178875315323	5.21920894876235	6.0788963734411	7.94782771246757	6.32814199180537	6.43497654743169	6.30322155235103	6.20721336165723	7.8554983158772	6.282522428023	6.02306138525466	6.15284013948619	6.24380350442758	5.96403687776344	5.85961362389869	6.02557671703898	6.15453674477926	6.39201821816845	5.06671662690279	6.10238449451555	7.75758756865021	6.32467412648557	6.12499475622331	6.31430770335314	6.17622564111337	5.29634751754222	6.24010700475575	6.452985752199	6.10112052176976	5.95251425332419	7.76361136713817	6.0615180918045	6.31767098987512	5.57937113832453	6.10177182459067	7.61186988048808	5.48309972000487	7.81882816395413	6.18799742218491	6.01535888053132	6.10004851944919	7.67717306235308	6.26488552943393	6.22284424987081	5.77214215391382	5.53604782983694	7.6323766310464	6.24903826602644	5.97158040980182	6.10768373915377	6.10768373915377	6.04525930967883	5.81188756575949	6.39043173194393	6.39043173194393	7.84320198764629	4.94121575570311	6.19279986886077	6.19279986886077	6.14075180519862	6.31190622042245	6.31190622042245	5.95428796229964	6.33107306725106	6.33107306725106	6.28071776380791	5.16389114191359	7.68206538369972	6.13229525602405	5.34414145083623	5.34414145083623	5.40227568332151	6.08232563201857	6.21833475963717	6.191006913365	5.88796104583351	5.88796104583351	6.02262979174176	6.30041998150794	6.24629125294893	6.21578542729445	7.7974445689608	6.31957223234134	5.71068233138535	5.71068233138535	6.0477474197868	6.19645990199317	5.99590243596519	8.76980637642466	7.65279321001195	6.22111003676731	6.10729564512273	6.24304867884427	5.44553751309183	5.86986931574745	6.06912697156204	5.81606789090815	5.77469086008342	5.77469086008342	6.21867760444222	6.21867760444222	5.90083589968343	7.68703864510302	5.90083589968343	5.87598695806644	6.03732923417176	6.34206022200637	6.34206022200637	8.03329776969832	5.91743622586425	5.74870646126487	6.12567458325907	6.16494163704508	5.80792091920651	7.73091236547971	5.97466421168232	6.34153983287095	6.2430175328749	6.10420981694003	6.23156738691976	6.19294886646719	5.90219997784203	6.19862457687159	7.80665378646518	5.95302375010206	6.03857421767977	6.19132371482875	5.96736964759339	6.17145260680921	6.17145260680921	5.82360943483808	6.25866023580189	8.03269095771707	5.92401084914602	6.27799703909144	6.27799703909144	6.01083121946322	6.02444230956374	6.13507439378485	6.14063220428465	6.18886799258696	6.11355000944419	6.12932703291659	5.85554425037986	5.85554425037986	5.85554425037986	6.25320682979601	6.00506543024788	5.30738471910656	5.30738471910656	6.19277268981472	5.43034387112484	5.56994309050642	8.05155470170807	6.11142361979951	6.13633198003271	6.08949643029486	5.9169321472028	7.22713049217549	5.9169321472028	6.0698267862722	5.41113960841706	5.29036752590528	6.04961794622816	6.05232338877874	5.16833175412334	6.09342436622191	5.90499602023024	4.88627811125632	6.11272089578178	5.87179904556657	6.15911487616368	7.76250634209826	5.42239561246502	5.97251027323036	6.08165647014398	6.02056689643936	6.22226060531418	5.74807876128913	4.23516869150798	6.19133686749039	6.22974528383366	6.13261415556866	6.10206498996218	6.01911579173542	7.56030205445183	6.02809371809883	5.64029985567351	6.09884659568902	6.10819695645454	6.10819695645454	5.56691553466062	6.04875405349975	7.55371030820435	5.29796798012886	5.93784440242912	6.08684298426359	6.15357030080884	5.60029718529198	5.29608614474134	5.99823923117022	5.97269769247209	6.21762798685834	5.57797838941179	6.24232468835885	6.09624105353573	6.06397059729523	6.21445392341778	6.10359183342192	7.89519756069329	5.85756531942199	5.62329306104314	5.08986303509302	6.3573074070333	5.18418276154775	5.90816071710094	5.57718142058851	5.7629943971178	7.72114624525492	6.16985326837981	5.59630449931008	6.16384647196537	5.65174472015368	5.94963026829723	5.20963061504915	6.17781215133695	6.1098791487521	6.19222687978903	5.7175844094824	5.6292864191866	6.20290874540729	6.18105242607358	6.18105242607358	4.56510864342488	5.66204027927386	5.74208184061029	6.18065101571285	5.97661090017222	5.97661090017222	6.24489126897302	6.0248517319957	6.0248517319957	7.87853296769794	6.3415401911016	6.3415401911016	6.00427809568621	6.05077927032521	6.13272426256585	6.09357575987037	6.22853216170644	5.83437817234218	6.17161500582462	6.28588669881367	6.20559744182742	6.20559744182742	6.09197837888354	6.14241726351788	7.78442126049663	5.98071182714374	4.94584922200921	6.12635649828907	6.10815271542269	5.93357657811825	5.75275790145917	5.45311879079376	5.45311879079376	5.00613720521424	6.13089617808822	6.13089617808822	5.98400498482441	6.04628540681293	7.77915407824463	6.09265844175273	5.82845730175198	6.07276537382363	5.75275790145917	6.0273902203617	7.88113169526361	6.0273902203617	5.58618975952524	5.87630022577467	5.33036373121837	5.91355320946705	6.16683797139034	6.16683797139034	6.16683797139034	7.48746427096463	6.3140398356155	5.84665010534624	5.82097336261478	5.7317313118057	6.21350557479882	6.01071965250301	5.70879181165935	5.65341404054796	8.78853134435007	7.7417510589633	5.95464341768242	5.8721192148303	5.85891958132538	5.60800456361519	7.80143757152306	5.69111983350304	5.95839691702728	6.18389327269906	5.97236504915702	5.25056852392175	7.90956169963531	6.06412849870404	5.97251027323036	5.97251027323036	6.10436746445714	6.02320420992402	6.12656426266097	6.12656426266097	7.0749346787683	6.04861231961206	6.03048812065951	4.81382694726451	6.00136135810097	6.03002622086629	6.17794161588671	5.40135516721879	6.04843018232719	4.89805225751069	5.28297643936263	5.85322622728479	5.2776963413087	6.10116127034971	5.5949028764154	5.22251692056686	5.9259869891896	6.08844275574289	6.08844275574289	4.75888695326707	6.06557995185392	6.06557995185392	6.00874618852503	5.79283434004881	5.49599131047495	5.90341204982948	5.47320330855137	6.15588913572847	5.83546174117842	5.27629375117029	5.41581015434296	6.22157704975331	6.08369781533561	5.86486206035215	6.07449791289488	5.90541500692375	5.88019043501894	6.03577926659327	7.52245825747035	6.11931992121266	5.57233009585205	6.08140470866632	5.95869596156645	5.47455390853004	7.54312898763423	6.00814471278025	5.36071066538664	5.34887933127878	5.9327433792639	5.55260405610275	6.1548161328313	5.43977104647222	5.7181553033064	7.75580230651053	5.94663839120088	5.75829149517112	7.64652580130168	6.13149097615301	6.06219223558787	5.21500772807063	5.20162984598346	6.1388024265744	6.10690003815056	6.02428059329694	7.80774361202564	5.89345511086101	5.87593663317727	6.13019499889094	6.71376633784046	5.88330232854213	5.10590481078722	7.43702836813218	5.85804156814192	5.9916783192887	5.76267899434633	7.41563795900395	5.8529151587522	5.99320606866279	5.97749720965172	5.82987786991036	4.90809967820578	4.60722299973771	5.87685018674609	5.87685018674609	7.45240576370811	5.59538340800088	5.9375981256263	5.97540816046196	5.78140509042909	5.82574879382848	5.99953133125204	5.99953133125204	5.36729251909632	5.77173732402831	6.09923543134005	5.13800580902157	7.20275888459086	5.64173518082658	6.02614846812085	5.91596935845848	5.98185975745361	5.62287310615491	6.00637501057627	5.88421721781272	6.0097508803074	5.71580238667492	6.02570554933266	5.87593947131769	5.28376657443165	6.13573479269075	5.2048417402449	6.12490970240024	7.62255552791799	5.53761071327046	6.11447062172543	5.5501006991849	5.5501006991849	5.41186741848646	6.00237934735617	6.00237934735617	7.41022769255381	5.33087878946271	5.43785210548263	5.6061091652009	5.97175899790191	6.00871412930653	6.13720141134253	8.7206948414291	7.37349569834997	5.17889864154082	5.95927421587957	5.19821155355447	5.10003438555548	7.18631687146279	6.16861710103563	5.81277546549912	5.9386178306747	6.0852711862095	6.01353553052177	5.99137994117004	5.81036261851123	5.67917487418669	5.67917487418669	7.503514236903	5.65988520174139	5.25583826293738	5.1457976163434	7.503514236903	5.14030674112391	5.74301223862136	5.66028549248479	5.63328922405145	7.76731851884359	5.96514629323175	6.19236919196186	5.90507564651783	5.80306006703055	5.80306006703055	6.11919793415872	5.98556664607493	5.7335282060815	6.02332463296755	6.0167894574949	7.79754414271237	5.89369972379094	5.76540031595368	5.91145607817569	5.95189694706299	8.97044668213979	6.87781017737672	5.9840598733454	5.81093215590851	5.61958620642367	5.44498992867527	5.2829008187387	7.25649847556378	5.60408860338467	5.69417875284844	6.02916249455243	5.84647359327363	7.11379594478381	5.90280778446955	5.39617139925938	5.97622464274703	5.92455228326695	4.66778405725231	6.05594616780157	5.6658426846104	6.11788852404355	7.70866791131014	5.54960696034164	4.9754584254875	6.0760753153015	5.03527187327233	7.71029298664664	5.30832590867418	5.761525240615	6.01302255848328	6.07190198807312	6.07190198807312	4.62461818664027	5.82097336261478	5.94835113779761	5.94835113779761	5.29675314112236	5.59275696894179	5.84742197495295	7.71466323590993	6.01789204085737	6.01789204085737	4.96301303655471	4.29005063163369	5.58395815133454	5.48329714769021	5.52791216754887	6.05779987452821	5.47587810503751	5.83429994310822	5.38374861589081	7.50144452037955	5.56352757863902	5.11057939618782	5.40178563177326	5.88001389278624	5.96286907391312	7.21092950048582	5.54169279186705	5.89212593958155	5.96685393302466	6.08449663496446	5.94166926830451	7.83403734500239	5.88861438366479	5.53758453575904	5.76517764733893	5.76517764733893	5.03115136622859	4.76414037016846	4.59734756398583	4.78933504091371	6.04374769599301	6.04374769599301	5.99683422928791	7.58903273681818	5.99683422928791	5.53978977700605	5.53978977700605	5.77014529170235	5.99116446620729	4.601071256166	5.38047480941151	4.9886270237264	6.00952147269074	6.00952147269074	5.92109943136825	6.01351043254388	5.95815476104383	5.386496263642	5.83171970088977	5.92434987892504	5.64285896239921	5.7486618675406	5.85585102957932	5.17211377538622	4.68362440812128	7.26591120040947	5.79490942743617	4.483199357972	5.76016470096043	5.91535630859753	5.84269099746005	6.01481197519224	6.01481197519224	5.97060016357162	5.94145291108794	6.02887579167852	7.53365361973678	5.65750349304726	5.65387079640879	5.47787935088097	5.85191357567565	5.13234489769182	6.08154879782354	6.04774961846211	5.98196489480138	5.69737297115086	7.60744174486002	5.54503320966464	5.75031629670783	8.70621862578852	6.18080990993205	5.33622031236582	5.33622031236582	5.34092671266006	5.73002257825919	5.73002257825919	4.96793580519993	5.25024151476561	5.71145206700739	5.96600205187826	5.58619110121306	5.30279561323827	5.89352968153203	5.77571386214109	5.51265058715657	5.81670762728639	5.81670762728639	5.6512218740273	7.03856274704662	5.63798925293416	5.91888608314243	5.4246475709652	4.83000173369033	5.7763450474003	5.72727754778714	5.50058904701114	5.78855712011519	5.5403560675675	5.95691899658856	5.95691899658856	5.96720160837107	5.77722078199361	5.70890843580119	5.46750494062346	5.92407146686801	5.96536958295901	8.64317810868964	7.18363753342171	5.70857137962185	6.04014496565373	7.54565736002678	5.77055330667939	5.77055330667939	5.84778134085755	5.78321117642982	5.51677264815923	5.84379637409659	5.82927156744649	6.08343669200573	5.98908536001716	5.85283761656113	5.85283761656113	5.92358988986366	5.87440673752347	5.81618364380438	5.27381350576632	5.48293622292732	6.05194050986305	5.80021803531149	5.52300373696092	5.48272439140303	5.6082901165868	5.20273313999657	5.01142380534033	5.82014843506862	5.84362944503429	5.74022673088378	5.54827514913018	5.04149577522146	7.71269661131428	5.79960337669081	6.00760709329185	5.713607201435	5.88074793656425	5.80476537726	5.2064284604662	5.91011113531186	5.80956230908255	5.42547814545029	5.71621167750371	4.55148440054075	5.6103703640074	5.81453149460862	5.39288716669215	5.75066293399286	5.49441772305468	5.87440118573456	5.4592170895111	5.70398377892525	5.95931333028171	7.52506591362469	5.79295718355811	5.95144511693463	5.96170372821377	5.91440192514147	5.92538635177626	5.92538635177626	5.73797202667124	4.97807446685969	5.8272358815754	5.8457738690443	5.80015192483419	5.1157914772566	5.14872607807018	5.74206388208699	5.85184102321265	5.85184102321265	7.62270083150133	5.65838284551133	5.59880596190196	7.68431929882436	5.96119430100732	5.91737241797118	5.67274020641429	5.68563755309791	5.98159453498386	5.35547625390099	5.98859161183144	7.45091677491359	5.98859161183144	5.16368217062911	5.94756152521067	5.59749143658887	5.69708043402187	5.75887810501586	5.83473065800727	5.83444138794204	5.83444138794204	5.83444138794204	5.74704721632727	5.34744185663042	7.54834257986522	5.78536697115446	5.69822509368988	5.65085268122093	5.90404945529754	5.91646178267794	5.00945425158174	5.76932887021604	7.70179331256315	5.72153851743076	5.9630373071057	5.9630373071057	4.79509612999094	5.86048214960624	5.71942026074728	5.69810812638934	5.6624330410553	8.27573022914077	5.92412410865473	5.92013977326463	5.92013977326463	5.92013977326463	5.57194733171925	7.60524861177988	5.48789717809525	5.62737346753684	5.73376034723723	5.63615081935596	5.95463254807385	7.37451820168842	5.78699270915453	6.05115578446924	5.72527114879364	5.00953369494463	5.91509847875167	5.02559633119231	5.82011619240728	4.53382787040644	5.88092339227368	5.88092339227368	4.66062704785874	5.47128631344925	7.41521626394327	5.60302692242912	5.60302692242912	5.01211511906124	5.20133600959728	5.85609865981272	5.74965406693437	5.28285400385751	5.77921825536126	5.92694115878293	5.62067508584493	5.39207048337082	5.46283684901573	5.69090464785124	5.72193166876357	7.49301048305303	5.72193166876357	5.8831787942002	5.80140249879374	7.16090409037827	5.11497992708377	5.84317449018487	5.26036878692225	5.71154930820868	5.65504997683188	5.97652032614892	5.93194061835395	5.88113862438541	5.54026784778633	6.01124595686473	5.11112356459532	5.76173580129132	5.23266130185067	5.73691420602092	5.67352775803114	4.45664238152198	7.59576518505628	5.83821739900156	5.67727747215644	5.70591000577926	5.63430193175266	7.40392106034042	4.84712482833291	5.64828147026189	5.54521635465462	5.51598484883157	4.59347242002072	5.41977590211225	5.90967283676824	5.25149074355395	5.39729578472153	5.83143503573016	5.92466146564843	5.77214215391382	5.41977590211225	5.41977590211225	5.77576760257297	5.77576760257297	5.81810690966932	5.88686657313161	5.83221391898858	7.57181246364679	5.17165251757119	5.07177561200103	5.75454570476512	7.57181246364679	5.68066749828405	5.30468422385807	4.58356655667668	5.30009291512594	5.25096292177807	5.49599131047495	5.88975636380507	8.80054528695788	7.3940656297154	5.71627071948091	6.40089521102075	5.34228337984888	5.66074972196122	5.66074972196122	5.72586552785599	5.7635874732279	5.57280146413279	5.26925316357393	5.04024693749574	5.75939943355874	4.7108106656075	5.8015266986573	5.79565840621167	5.04109336498103	5.19040989691864	5.23502344868773	5.2616939472742	5.65983442184729	5.65983442184729	4.93616532788806	4.94285376211362	5.72514316105711	5.91474064571287	5.91474064571287	5.61320970653644	5.18571513193494	5.75256635351636	5.07920659326727	5.71309964794148	5.6843678528434	5.88485817095951	5.78239931946306	5.42641290155779	5.75528205180917	5.71827538308349	4.69599838579728	5.18143120103597	7.49838799331021	5.28316437633377	4.83650317556526	5.63608027139737	5.63608027139737	5.61691175017323	5.83511882112398	5.46117723308912	5.5641358804295	5.41393312798318	7.68478746561323	5.34879466275011	5.29744810493013	5.21070425698186	4.78597451198887	5.41175438959045	4.99221491526123	5.367283121205	4.54279028041165	5.53520727512822	5.77045365250765	5.52097438139248	5.81743730724838	5.81743730724838	5.88652102134482	5.76974439687759	4.98355201655312	5.66276408585473	5.61278327116327	5.65242607541266	5.35269220821476	5.356170728972	5.75209278517796	5.51819783720354	8.51604768175655	7.42611985907458	5.74416101517708	5.09823945316987	5.84979151750497	5.73700899714032	5.84859159306727	5.11580240613572	5.27187888737576	5.28467476629304	5.71821342828804	7.44826086101649	5.6774369001676	5.6774369001676	5.75897741137067	5.7667768156745	5.7667768156745	5.4704819349215	5.6105474631009	7.64847829473667	5.41744746387768	5.73846437268651	5.61815926281253	5.17989946324926	5.60591871479206	5.60591871479206	5.2159594654039	4.86706174488609	5.19972486468904	7.56719244074209	5.41721234047795	5.50767297241743	5.25403549091831	5.33898252268506	5.81905680161491	5.81905680161491	4.82849953681554	5.7597045640575	7.36308563419031	5.38577466213684	5.67113925156217	5.67113925156217	7.44105804438446	5.08108294187979	5.23165361023157	5.36874139478508	5.94789945025509	7.51624245555174	5.42103595841334	5.82633227757503	5.77969399861182	4.29819594917197	5.43826703069152	5.5299953418647	5.34200849295366	7.59141695816736	5.65232695840485	5.88899333492268	5.44837070627406	5.54668259960712	7.59141695816736	5.30782959043565	5.43942910234688	5.81113973338688	7.60495918310968	5.83414276052688	4.61708259101458	5.14361667695907	5.50988182018355	5.6000084416679	5.56871091379575	5.7186598403319	5.7186598403319	5.65554200553831	5.47642844134285	7.58244915538007	5.72905709099761	5.75566924506805	5.65504997683188	5.77044732126812	5.82705121815933	5.33654429135775	5.2175276383577	5.53229435436623	5.36326199533931	5.61402108530547	5.56772934584543	5.40033216343899	5.70356575883025	4.58049513818534	5.6315300894506	4.62820216800093	5.8280573927733	5.57481735225451	4.8995037404779	5.55732985011855	5.3309356225046	5.35710340361438	5.66008614036364	5.36289233557956	7.32945319722502	4.7569275907031	5.54510316720197	5.54510316720197	5.66129162021361	4.84712482833291	5.69935233443231	5.18471004547234	5.2025384563789	5.26936350322887	5.64065359643097	7.50150878718715	5.64065359643097	5.69847002471202	5.36464114778189	5.6695183441454	5.67280675287419	5.74128857311817	5.39784788851746	5.36132262532703	5.34533934660385	5.34533934660385	5.55350643721729	5.59832012451524	5.67301427509724	5.79037385466209	4.57858663618382	6.92583254090572	5.61835379488785	5.64898491536925	5.41452459941781	5.59742999791716	5.75249892829921	5.77948313787052	5.77948313787052	7.50395685235803	5.71394261593338	5.70731556667754	5.49601367412633	5.05588382384979	4.8978725502972	7.54960389986759	5.66195761938703	5.39668286131156	5.29851578760351	5.72153851743076	5.70827845436321	4.93402292002258	5.71780847848693	5.09622576793735	5.66316161831393	5.66316161831393	5.52350649690429	5.62785513728101	5.62785513728101	4.81648352671238	5.59773426496775	5.60058440502467	5.66309725979297	7.10307004772802	5.71736876837749	5.73546260293167	7.10307004772802	5.57699337954728	5.71017177753174	5.79515655186705	4.50946013111579	4.91850279251824	5.04993217415509	5.11710929117227	5.62438932486241	7.38170119349822	5.62438932486241	5.56653135707171	4.97854563338846	6.84452411273847	5.76068902931905	5.47813496062151	5.73755718082414	5.48693921301207	7.56593097999242	5.72202794499167	5.72202794499167	5.80130829450697	5.46846570457895	4.96629214343444	5.70827016401982	5.6569064055472	7.56402509872288	5.65719489484704	7.47945839494581	4.99326441752873	5.31582604340432	7.47436068859015	4.59691757244048	5.61794933968647	5.64459427179064	5.4848793178694	5.37365663124364	5.17278691897266	5.74151369729901	5.53565066704551	5.56888634380986	5.31427469505927	5.10313493992431	5.31604102920891	5.2376935645009	5.25842354576074	5.7126422735289	5.65058971274237	5.48251700678398	5.38950449106089	5.585941495882	5.28770390572251	5.36431633997489	4.85493313792567	4.79802464632486	5.4822630693747	5.73138284604706	5.78877273463804	5.46810422735173	5.72212522965882	5.12333569612396	5.73021172939451	5.51861215065491	5.41206939995802	5.38925947599794	5.8132292304663	5.42536616232003	5.56888634380986	5.56031565476848	5.32709466172898	5.75003067239613	5.41162131604812	5.86040088779958	5.62134811503861	5.68162430901294	5.86040088779958	5.62359584265632	5.72892901010292	6.71283654995759	5.4638590895608	5.74837459845584	5.07696441533349	5.63532632393496	5.78219028449797	5.69174579454098	5.54080756551248	5.43721804044141	5.43721804044141	5.42542977136482	5.54578376631693	7.57277827541114	5.52108701944406	5.68510998699316	5.2259574646711	5.64673871156019	5.6871481578508	5.2447551190712	5.49630921446604	5.63188051482848	6.90708543600023	5.58110339996857	4.55746475410223	5.30492037745847	5.61077694428865	5.2736403265698	5.53544537872575	7.27101707149659	5.72965069253533	7.3854947227994	5.34078504830516	5.58504345107474	7.3854947227994	5.43253584554919	5.70229944546789	5.70229944546789	4.4013382822733	5.40508990265867	6.57001033499203	5.61393460315455	5.70368617723596	6.57001033499203	5.31338294613231	5.65906853380708	5.62720638859608	5.22791208311655	5.68308000444393	5.73604677396536	4.83265649378441	5.16472535664735	4.8995037404779	5.35527402772636	6.94492209850638	5.43582606186933	5.68277616414541	5.52830464739448	4.81186454943479	5.30879294533666	4.78231258490042	5.34107422236495	5.13932545099309	5.44332968762132	5.2776951175067	5.57888124701679	5.64191421285908	4.81333696787617	4.88794128504873	4.62522451553992	5.30778673284956	5.30778673284956	5.54637359662286	7.42049356087135	5.54064277431205	7.42049356087135	5.49785441224961	5.586919351326	5.06524124169824	5.67758941763555	5.8046166891959	5.57279966441937	5.57932422334044	4.9640789121869	5.30962780498523	5.28891904878197	5.57822420964156	5.46798058852147	5.23191199087593	5.5658581096786	5.448289497382	7.14373043003631	5.55283122854405	4.62855390731554	4.9387502147322	5.34036052553431	8.29130145186615	5.63645086219304	4.87312574302127	5.45739096844006	4.7839323485435	5.77791871776196	5.57584718164556	7.42891794494942	5.37045340507187	5.36751084649199	5.41331042126879	5.31926339100854	5.31521298817915	5.42160201613441	5.42158348658224	5.3124343882003	7.56384898650074	5.10061312216658	5.3960648287523	7.38083654164904	5.32957576818618	5.22648588549125	6.96521526854061	5.08545170763103	5.42910846501613	5.42910846501613	5.4950349939562	4.95721237515489	5.08155162085889	5.29303544869887	4.53939260833264	5.1868670982659	5.14594916134222	5.0731986805284	4.88123672000756	5.19534484880337	5.57109627463543	5.59074264253877	5.15120844445843	5.19231894629493	5.5223442681491	4.9134521632042	5.199660998345	8.5999267399343	7.06594176686467	5.68008252712823	5.42617553260377	5.77603480864469	5.54454021113844	5.27232120172997	5.48348551451347	7.52150192941339	5.50742507117033	4.84667395556594	4.77241332695802	5.3706444662889	5.3706444662889	5.52267206461355	5.30277757236767	5.31107117397189	5.4716509151836	5.0468818069142	7.01068856831526	4.85161375054803	5.51387635349993	5.33498889594931	5.42654063266685	5.53565066704551	5.48851474964686	4.88273783429739	5.10367545177744	5.42266066921234	7.48878399377677	5.45674060224393	5.41424786544329	5.41424786544329	5.54108288279136	5.47391070593357	5.65126014260639	5.53826944969202	4.8060579621692	5.04798300769922	5.46046747352601	4.65587329956539	5.07128191245521	5.65838284551133	7.44201543399952	5.36997052370923	5.12243227966905	5.24143771431043	5.42873295977977	5.34904266416752	5.23103996320987	5.32596286677324	5.52559831121822	4.76278617771703	5.52267206461355	5.28402399055557	5.08122343410681	5.41263858494207	4.56695690856111	5.43505769267677	5.4165703584553	5.16949553694339	5.15472226595904	5.31566316127284	5.31566316127284	5.44446691506643	5.49059278908523	9.60266435347997	8.72870857603496	5.48842642817154	5.2591141407238	7.44583783568172	5.51581440194229	5.47491086542057	4.73449664014077	5.3084298363307	5.31735216245212	5.58447951728514	5.58447951728514	5.55215831769875	5.68553060145407	5.06728113502697	5.30112408514218	5.22896964451415	5.715225883747	4.90834519531673	5.46555812305915	5.64807587374894	5.60808195968971	7.51495744847848	5.15925039914611	5.43570129062489	5.43570129062489	5.41435138766527	4.88855957680912	5.30353038795486	5.5995895864939	5.5995895864939	7.4123754998754	4.99253133590695	5.27760231297763	4.58563143009022	5.04095001067375	5.48074186549907	7.18783187722314	4.47401051234699	5.27235944978277	4.45278934460317	5.51701481326126	8.72849353368129	5.39023846624101	5.18649997559639	6.18206549657973	5.45977031924986	5.36237113312324	6.98287065974712	5.58323747139804	5.53236379788919	6.98287065974712	5.5862787726642	5.02992173978777	5.37670217456867	5.53191892854588	5.16468676706915	5.19067817623425	5.08574077670118	7.46848439324378	4.84094315441071	5.05853658540225	5.11965137881125	5.40727041990953	5.30279561323827	5.43098193692053	5.42962714415755	5.32126499753585	5.38391886163566	4.7344357101407	7.441166453669	5.58803954269711	5.31153631741125	5.16035963651001	5.11291939398911	4.79957317109646	5.56756868389992	5.58068725933109	5.1163715125374	5.3005389212843	5.48566582428735	5.21625809651819	5.25907299997341	7.33477007796076	4.88652299549405	4.53785710978606	5.46780425747481	7.44413772124564	5.51228691362208	5.22069420077954	5.36818212471687	5.21498073568916	5.38730259825423	7.30957463911376	5.18102941855517	5.4596777570393	5.4596777570393	5.31337073669025	5.42867744742023	5.15254760807122	5.28764344037254	4.78510057894476	5.43294891285051	5.03325393767737	4.9451783337534	5.37143430853799	6.09854273282206	4.98053597994383	5.08541042946601	8.60015246441139	5.58125224323693	5.38581780266242	5.1652108708033	4.4327717820443	7.06783765372294	5.29934158232655	5.07593402661762	4.68181506933298	5.27471587526441	5.11452102992785	5.30774769747011	4.65085684791474	5.1835618434222	4.83177670376375	5.24239518084919	5.38302680586208	5.36417423450161	5.34885369122839	4.86984453955149	5.30825756224416	4.75138422386705	5.34956523201058	5.09230088536034	5.41370453370551	5.02483655202306	5.02483655202306	5.43255172165914	4.71712390624013	5.4729963732859	4.89161178312636	4.47719805739502	5.11574137466864	4.98565508467837	5.36172020086466	5.12559380398237	4.95495697720248	5.4512108737699	5.09221014873045	5.19931345945366	5.21361678344112	4.32961111502469	5.25164881783418	5.5344989769345	5.20492116876267	5.3623645525037	4.99516414712689	5.43307627631765	7.35078715059054	5.22022647182911	5.24274769303904	5.2387470189495	5.31996818886104	4.61899100296854	5.20516249502136	5.32799136316475	5.53522890437393	7.42098468473057	4.79671732492197	4.79558181956819	4.55016268154108	7.47650235413286	5.38655236586366	5.1478437333585	5.2163095405045	7.52513015410977	7.47675015690283	4.84329812216424	5.36276407486641	5.42059394273995	5.43028192033304	5.33367291619262	5.31223950330064	5.11875249719266	7.32612522517454	5.34330288607173	4.80142770697176	5.0688129257517	4.43401316164943	5.42376814714312	5.11182061995367	7.44700121372925	5.23173756810507	5.23173756810507	5.25273894527542	4.78171187504621	5.3261968117891	5.33450449650165	4.85359209495325	4.99902736555509	4.55841555543612	5.51669532887182	4.8974362076531	8.6119068799923	7.38823378970188	5.22682443616813	4.54818153716329	7.03990314291485	5.28701380806523	5.07232483507774	5.07040118876445	5.15508449020644	5.13139397142255	7.40846760708564	5.14322473494924	5.27782911285065	4.70664328505844	5.35712764312238	4.88858878203832	4.61489983960661	5.4367678089428	5.03022705037462	5.53631272424616	5.26040269484779	4.93696883924342	4.40169291382737	4.85071394339755	6.7151687399738	5.38315807685988	5.13854002688393	4.68090173469663	5.30936614769876	5.08532232481711	5.20525191821482	5.16449674107498	4.9765655694324	8.27574162369789	5.13882240308643	5.13023048291649	4.79955138208824	7.2894994873598	4.62011305081687	5.34074642134112	5.00454321321535	5.10536313740111	5.41442326829242	5.26438291761639	5.12718059363885	5.08802828910478	4.96761637001451	5.18844777005416	5.30536465585957	4.37328306920517	4.99163527152641	4.76017897893873	5.01883879777207	5.06922799546154	5.2924946001384	5.33917736391868	5.1983661579093	5.33588691409396	7.34801718713856	5.39520172199961	4.93796628626039	4.89348468865886	8.61832420127514	7.10805927011429	5.17234623927837	5.15247692578498	4.73398237580767	5.22607417663419	5.22805294924336	4.93145437948639	5.19087457538364	5.17906274965412	5.32771786070427	5.23349457816284	4.4947086269867	4.77392524627233	5.00657186371197	5.33345595969496	5.11373767486208	4.53939260833264	4.93200029982526	5.15852766027245	4.9535239639807	4.37389095680222	5.25227798494631	6.99186956111143	5.30087311514866	4.84534870416854	4.75677428637166	6.24416141552659	5.39191570970304	8.38791029643358	4.85591867419881	5.14822225634605	7.53765991724533	5.12117742220411	5.34662627935567	5.11585722834064	4.93124270243962	4.68640058430242	5.17066472499738	5.17066472499738	5.33666611417743	5.1167422169965	7.11662072647657	5.22849065895267	5.25831485646869	5.25330135727474	4.33620230806883	4.99386696851466	4.65640564623208	5.8653989529541	4.90150934287842	5.02650485305402	5.02800089488258	4.53056496966429	4.7046287301064	5.37939384390311	4.89688509551287	4.60724471543785	7.26591947379172	5.05406717227171	5.08152814083866	5.05723166484446	4.94010225699032	5.05539794414499	6.47864919297183	5.1703457244711	6.47864919297183	5.03580012265356	5.17340378293468	5.04632181268643	5.1946021262638	4.96071994745477	4.96071994745477	4.41690004336003	5.15717775145838	5.16759841783269	7.19848541297706	5.12640512400681	5.03623033955964	5.00657186371197	4.79779366277701	4.39572911866601	4.91326214799361	4.74127778476053	5.14142139877646	5.98821103827926	5.06952108480568	4.84633090179804	7.04743229260513	5.1177309946641	5.07321357074209	5.07321357074209	5.05904413210094	5.24679638474005	5.1175698013335	7.42438174385355	4.87529303244794	4.32572169050185	4.70159037456102	5.20796937563143	5.10067468290831	5.05141475519851	4.9983951981472	6.84201254193667	4.9678356466467	5.03646759406741	4.48342206362757	4.54620456418766	4.94284997795832	5.05892518677132	4.9372300713045	4.54069113039324	4.95724783747484	4.93196645495078	4.89063982377791	4.88258730889275	5.05101795755781	5.1675583116582	4.57161946320625	4.63938671309408	4.90831678699509	4.96221017371677	4.40433821541492	5.04810031036573	4.90980046930046	4.90693547775719	5.21039687575113	4.62949926431619	4.701725505659	4.60460860051422	5.19533179840952	4.68348108655409	4.90032380624942	7.20592843153612	5.09169018135568	4.99877049803577	4.50532018568454	7.31145335392485	5.21686056503279	7.36837733688376	4.88482505084079	4.94812852151647	7.31206182106911	4.82078404332835	7.20823388236152	4.91664131456579	5.10252250948	5.10252250948	4.90906798952643	4.7293934833917	4.31713293195426	4.73305330851312	4.78304160139391	4.86834450528421	4.40952641828175	4.46640499033406	4.78304160139391	4.63038009644416	4.49507033181406	7.40288949042968	4.67712326289072	4.85317108014022	4.88850018511268	4.78623430758915	4.71583262299874	4.63661278600089	4.52877457548476	4.7047251551872	4.56634281039203	4.719811982603	4.61510763596164	7.06160392871116	4.670908976456	4.73218255256655	4.40831578006396	4.81740108216931	4.47626250412059	4.7485015160969	4.58433779845049	4.70449550630859	5.01020568117909	4.77060993520715	4.68119863715014	4.41055101667386	4.51424901869514	7.47508999624713	4.51805379558143	6.66365955908412	4.44293040372779	4.51698057919618	7.30281322906256	6.80688532694859	4.32811357104424	7.22493996305435	4.0016464861253	4.10965019148532	4.30272024505652	6.86466454962823	7.27440250851116	7.20268143026789	7.09778593942012	7.29410918482922	6.67043732757975	5.55633057446477	5.73289961851069	5.73289961851069	5.55633057446477	7.32574946286709	8.54780820936109	6.97709416639097	7.16690039366367	8.55469680330395	7.0761621557746	7.25378571385306	6.81163134502201	7.93301844691859	6.8536107149477	7.16720231124812	7.24735810078658	6.96673482366683	7.19365124765188	7.03268628557287	7.29694465086084	7.21665811451615	8.41978836292261	7.21690640722038	7.21626028019392	6.39769911742155	6.38129424033507	8.51947360584214	7.23519440939815	6.90017484430489	5.46403988327746	7.04357829974391	8.58797873968824	7.25886365083198	7.25886365083198	7.30587380503601	6.97677963717506	7.22973631918578	6.90136725489976	6.59684221854723	7.71126489526015	7.1625933620079	7.1116513813145	8.57446634019292	7.19758325403237	7.12529375379885	7.1657341580845	5.69313002371988
"2022MCF0011_p_44_01"	5.89394960931124	5.89394960931124	7.10936464351629	7.18635848262558	6.06626627268906	7.05815816477587	7.39404937059996	6.66327443868044	7.12898719097146	6.80373031517066	7.07400806994039	7.21801833524832	8.42602737212857	7.22981707341008	6.76417060051979	7.07164792943835	7.3154937557373	7.32517581917037	6.88754797690345	6.33099492251476	7.06173794781559	7.21134451267482	7.313068506299	7.23276403024887	8.4113285799324	7.2067259250086	6.39277571008191	7.07953702559708	7.29787189958344	5.76525651954406	7.12898719097146	6.94061871926671	6.47305359019243	7.11102215962104	8.29061164241081	7.18254395934529	7.07678449487868	7.34595149300761	7.10194175056719	7.32069063114814	8.55691895965696	6.70296965213484	6.71696677777653	6.85052476354912	7.15900886864837	6.28339932542591	7.32621042348559	7.16396602433894	7.01825063410047	7.0223467359477	8.55621207124211	7.09942838292969	6.91287236728561	6.91287236728561	6.58704392849303	6.50973387886811	6.8424643700045	7.20220840309218	5.15653158930716	5.64513173815028	6.85576097660754	7.30133500711452	7.25353707935049	7.29838680137156	8.26134102263025	7.29749639376103	7.1654376673207	7.29095216154274	7.01148508471454	7.04001519810804	6.61408174281409	6.44757182582871	7.10454749419163	5.26649803984514	7.25533235592709	7.21161435691598	7.10430692230397	5.21794342335825	6.78401684628799	8.59594736631961	6.80841777705904	8.23496825518589	7.1024898735464	6.76520991954157	5.79138618229255	5.53927093882951	9.49034709239015	5.94196907867942	6.95919909714909	6.88891733079518	7.21067097358263	8.6602293147942	6.99120003031575	7.15574213246003	7.04088973647675	8.66313130960088	6.94118114537569	6.94118114537569	7.02751039745689	8.6722476658165	6.56839781128912	6.65199210189764	7.05297797301551	7.1336057354012	6.65153713128807	7.15650954332265	6.38357451414266	7.23581733136426	7.23364473019917	5.62750256797876	7.23061102908887	5.70847514301756	7.22894001917581	7.17528428406433	7.22234532967851	6.00424132550292	5.92800912008001	6.95067631404751	7.16042903223565	7.03281327677971	6.80383887825579	6.91297065188951	6.86154469640765	6.86154469640765	5.67755885641417	8.6124347184312	7.05718519735109	7.04313021356017	7.09391660068438	7.12036535891153	8.0380686870986	6.31398223498877	6.7913703828902	6.7963888782501	6.74409514987751	7.15216426279438	7.0882651379456	7.1232446941078	6.3468611120722	6.96364684451344	6.96557372001628	6.61794586285178	7.15638128467034	6.92320280477152	8.4483851201364	6.8927426672406	8.62475422369786	7.17689029710386	6.79038829158906	8.49937461190063	5.23072704211697	7.17753953161219	6.50972730683209	6.96899414626159	8.58449614510601	7.07035761396595	7.12763566454299	6.96288687910748	6.5283259045606	7.06809039703941	6.38323205378309	7.1151302043433	6.09996851882145	8.32041983580427	6.5214316711202	6.40625770367436	7.06369452710251	6.7698789937066	7.04435408764631	6.81423738236445	6.26793232012138	9.32114978696336	6.814300697908	7.14956869325182	6.0516041275421	7.71469037204252	7.09805945154929	6.97332193510143	7.05605215874233	7.09049484432138	6.93190899693039	6.94396531788716	8.58199859965982	6.70329902550416	7.10348483107515	6.85481172167863	6.99940715455074	7.10194116810371	5.83562131406976	6.8034655955751	7.01362986419039	6.73092606992944	7.00403543177231	6.80969681666057	6.90226304131097	6.44633736724991	6.81938768355218	8.12372686036095	7.080199161841	8.06799191486872	6.85599852795175	6.72432084788856	8.11284221701345	6.99505268338199	7.08421095630021	7.11644433651382	6.36092523920437	4.57719303726309	7.10624456995591	7.11163301986037	6.3521831527599	8.46417278148485	6.50123633989614	7.0680338175892	6.99538630339341	8.19038675145306	6.94789447118186	7.03837756557101	7.0174748887115	6.36336943955358	6.76754145281396	6.51947424809796	7.05431311624136	6.92594442718744	6.32109085730764	7.05576920969394	6.92358827016506	6.91833935097308	6.85098881791407	6.47932635585078	6.71021561985323	7.31126658479475	7.06712742191575	7.06036430367983	6.97366955030209	6.97532153716068	6.97466168071461	4.93893398921882	6.67876499264322	6.88509456178419	6.98859065056909	5.22370751673117	6.09996851882145	7.85240617547869	6.76005655193715	6.76005655193715	6.88694466225218	8.5186740618422	6.51645060786678	6.86711489240054	6.99485241193358	6.79477765265926	6.69207102874907	6.75516074698163	6.90337209490658	5.91528247008379	5.72672679045775	8.47996048117262	6.68280656688426	7.04052662269587	6.2691179786141	6.10777869048912	6.61246747194986	8.25739154551474	6.7458325109205	6.83468497996108	6.212049519972	7.04599945845314	6.71409442400186	6.84159168038005	7.02245733060923	7.02245733060923	5.52390625570148	6.90645320049138	5.75376790767131	7.02961046812537	7.02961046812537	6.48383652488097	5.76448950897925	7.03853062249541	6.31173377203506	8.51038370969176	6.71483170740504	6.92521816412999	7.03008006663298	6.6691328746344	6.47816270826709	6.3165903343335	6.49226795921279	7.02424667964829	6.62850130397386	6.62269137386746	6.53682385009211	7.01992594248145	5.54988665523363	6.93725309573275	8.40436797407726	6.30220280243999	6.67704427272349	7.01604000497343	6.84649879856952	6.39096537760961	6.96979235116301	6.94882973949629	6.74505124835559	6.70214756329194	6.6513636941737	6.41028022060346	6.94006015428921	6.69305827235179	6.65131321795549	6.82763227691351	5.64116949643934	6.98438895892969	6.98024895301051	7.00422664941661	6.54549547874444	6.48018034513072	5.88643181099146	6.68215001664862	8.41580439981007	6.51270847995276	6.80272566394731	6.59708036934482	6.96844111977819	6.88018926022348	5.26360788468348	6.82096720463878	6.0293800252835	9.21732687492941	5.84665059607901	6.306063887361	6.727609853548	6.727609853548	6.11719177469216	5.92643376174477	5.66430801385295	8.35590527590654	6.82697507413859	6.49132216058993	6.79391825183527	6.88081278997814	6.88081278997814	8.28454683107244	6.88081278997814	6.97241221955923	6.76487028421976	6.64845963939394	8.38247693201381	6.93072799464386	6.82965782573437	6.87828745954357	6.58584799169246	5.46903505446515	5.46903505446515	6.31065509933128	6.96051082691459	6.35356984592301	6.95981106602862	6.9406298524708	5.82472647477451	6.73938330879875	7.21509448994022	6.73938330879875	6.73938330879875	6.95732906303621	6.95723341913188	6.82437992686784	6.59545598985337	8.36676598123563	8.3444373721376	6.49759407856968	6.65377942571281	6.92796711157716	6.80323260085317	6.80736570558819	6.918835047816	6.918835047816	6.79181315393154	6.6278308672327	6.79625746301812	7.93928955893035	6.43749246180362	6.91200955545272	6.79405720445869	6.65957869751004	8.4226521233244	6.81722243439228	6.36414047583834	6.70522951857134	6.70522951857134	6.38050306788847	5.562874581122	5.95506348973909	8.36130517536721	6.56982793112731	6.84904333707293	6.62724372277768	6.1452568515337	6.45495005183005	5.97392439494867	6.82230769169241	6.92502702970995	6.92502702970995	6.41758077527336	5.698369130872	6.84214163987303	6.91894472010373	6.49734047110604	6.00863264470485	6.17420701383945	5.33885001516338	6.89963639485802	6.79625746301812	6.83110478741835	6.76420690222294	6.1174206129161	6.54996059269734	10.0231875125214	6.71234015214058	6.71234015214058	6.54999674714505	6.56995215188817	6.53231494557147	6.53231494557147	6.78039685104008	6.59637580646094	5.66620307929362	6.79905402651122	6.79905402651122	6.12721882005174	6.28538887585199	6.72025574288409	6.72025574288409	6.26149605705806	6.71073371493726	6.85134995800386	6.33510396316832	8.30444917821298	6.22485756779031	6.84904333707293	6.88260293679881	5.64208752616663	8.25706945539935	6.85606200096963	6.8913422565888	8.2031712057378	6.73104152979278	5.9713423784382	5.82430967853792	5.5581388951876	6.82999382994657	6.84591767510364	6.76512183509714	5.90532931458322	6.5802000068181	6.29776564362007	6.79260002556991	6.1854752887543	6.88029031918035	6.87910159367635	9.2994821753564	8.12969201211823	6.41274058680898	6.86110651433356	6.70871547369072	6.47212687202272	6.47212687202272	8.27223712508752	5.6340387497816	6.4328403008428	6.8711986243946	6.75068254827138	6.80684311534632	6.58429923626995	5.05823891598435	5.05823891598435	6.44245713796946	6.86659084361255	6.54026870423059	6.8156902016248	6.7710212917365	6.76356315095505	6.6487349388951	6.6487349388951	6.72387088781406	8.09998936478762	6.76571706922369	6.76571706922369	6.65048080237043	6.68164264563877	5.43457750936637	6.42847085019955	6.8582140109155	6.62287316835423	8.27446736988407	6.85093546565123	6.8007916115937	6.14150856160569	6.84644030320972	6.84644030320972	5.59171818141471	6.60809924064083	9.18725622632034	6.4455883812794	6.4455883812794	5.14239312068527	6.63245593594877	6.65509110220458	6.65509110220458	6.18398119389468	6.02742046376558	6.40248877935766	8.34871662220257	6.43859790454936	6.63376368222621	6.83200528231022	6.49772205792345	6.4327713254266	6.78438916751005	6.47186934130919	6.47186934130919	6.45083682374374	6.69469987244381	8.14748903617454	6.57617561139383	6.57617561139383	6.7241719547552	7.22949726428547	6.49759076763583	8.09247180300299	6.68370160045542	6.78157171475289	6.62388859898082	5.92835130400801	5.92835130400801	5.92835130400801	6.78251303525095	6.03324968795175	6.75128477572444	6.70996318098273	7.99533563016973	6.42565340314338	6.80923256689551	6.67915088431598	6.54472639452091	6.33326031552786	6.44439826272861	5.95250790052161	6.59250749085061	6.59250749085061	6.74414809177575	6.47445411812676	6.47445411812676	6.72913798641414	6.72913798641414	6.37032549678745	6.51651041109498	6.42368500741828	6.61422394011837	6.47754146044104	7.6986127754962	6.52951920213449	5.46633840369831	5.46633840369831	6.46658151995014	6.73599482519623	6.73599482519623	6.06133584103183	5.89871266522861	5.90532888268411	6.73608874685792	5.53946639313973	6.05934108211618	6.54310674023668	6.54310674023668	5.80358082108327	7.95000535664144	6.60560361448451	6.41404266897043	6.61185906794695	7.94419398126903	6.71332392467723	6.4234714717952	9.26846009454208	6.64976887325248	7.5072142561807	5.458322786981	6.08283021016305	6.51418204589072	6.43436443333591	6.46658151995014	6.32060486917365	6.32899583382426	6.72155226461006	7.71006121118405	6.5381106465782	5.98081414248252	4.90424100972052	8.00084841883634	5.06286973061672	6.39114379900774	6.39114379900774	6.61185906794695	6.66274485080316	6.69327883976867	6.7610035635515	6.70786649476512	7.82137848905724	5.91102470644487	6.64000880662553	6.60543744331546	5.49007412971647	6.74441269402062	5.13969315786914	6.34400887853365	6.58040786742455	6.69986375458335	6.50446335871808	7.39782155085858	5.94002204933026	6.74850528574892	6.74850528574892	6.39363390187875	6.56185862912251	8.87337142263316	6.59147337211704	6.58758092507852	6.69723949082996	6.44348185506103	6.50737931565674	7.98957058697917	5.98996680413087	5.7085023659683	6.35613082955287	6.57533146396238	6.25381009527344	6.19964236859492	7.88304151527259	6.59294842706254	6.59294842706254	6.13401683258919	6.56392417819049	6.70311227547204	5.22550755419096	7.81780160393438	6.44876349417834	6.44876349417834	6.67444238260293	7.87058261065355	6.05931088877336	6.54328242447897	6.62887013213853	6.62887013213853	6.70430774194551	8.0649868777172	6.73394566116053	6.00501046580216	6.55464113720475	7.93145755605424	6.45850951878225	6.36071754384291	5.599807299518	4.74014565156177	6.590089075208	6.6852758546493	5.85270333581613	4.86422697462901	6.48276400771749	5.31983464824503	9.02504487092619	6.64216139445818	6.64216139445818	6.33702059008758	5.99463681346149	6.65669626757208	5.85924497166535	6.0807590087595	6.22704047793071	6.24268822259996	5.68887664811897	5.78496744160402	6.64361223114831	6.56288447263992	5.32940689876028	6.61286262053308	6.54101739443719	6.25999856859263	5.57263817238363	6.6801989382422	5.23925160296829	5.84049399592743	5.18772884832574	6.52325103596142	6.53410423685917	6.48252797829984	5.75159997893601	6.4849611575134	6.64910006229948	7.80691662469666	6.50570060278108	6.50570060278108	6.16781792534575	6.37697433275156	6.10058078030106	8.12860719106128	6.56185862912251	5.98610277599926	6.4939644323268	7.61408661518196	6.14359577838076	6.05875130724087	6.19352249313191	6.51106309144807	6.65971781314023	6.19126693632544	6.43773766487526	8.20762545227911	5.8307891479712	6.62878776630681	6.18352587322174	6.62370998327446	6.58861470042872	6.08219319531907	6.52038865582506	7.97467353426355	6.54012384274854	8.07328400952887	4.8448907531682	5.09779357620348	6.30102843285248	8.16408587360193	6.60571147300737	6.63941935320937	8.03716883229837	6.670868466772	6.59002911470572	6.6122407481	5.89952021127925	8.16325543279676	6.57427989614938	6.13884875467561	5.12945987913731	6.66415473790262	5.81132772762801	7.91062819433211	4.75299935148818	5.21148078037629	6.24463141918938	8.20581966484479	6.60171430966534	5.57312976159971	6.1980013704549	6.66036512842976	6.5071554137861	6.5071554137861	6.65786562525834	6.39200095271343	6.50781890694175	6.55719915311054	6.40609970976019	6.5882183747832	6.43515581551864	5.44891710202513	6.38905010463055	6.6277741979049	6.29828822046923	6.62346151185703	6.64895736192787	5.96305918159589	6.41559283992107	6.58030914420319	6.18497683057524	5.92829699537741	7.99539217482574	6.01940419582311	5.06583148846912	8.03362391187403	6.50187221637341	6.34780611421054	6.52547210950307	5.71232544138349	5.71232544138349	5.61562683103621	6.21931764806814	6.23216315283879	5.18926295985206	5.81015313549106	6.20414522311773	6.4591299088985	6.33838715873354	6.33838715873354	6.45656089257121	5.98595515096057	5.02152262945271	6.22556458087577	6.45213000162669	6.2587201235578	6.36331626269042	6.47061603827516	6.47061603827516	5.86442833129577	6.55348345427826	6.43916909650626	6.23872264100173	6.3996470022051	6.01899860272447	6.42388460452416	6.39234079690914	5.47366815991939	6.44202203600902	6.25304346447384	7.9069779982337	6.43545799142836	6.61166417388535	6.5530096661385	7.9069779982337	6.32982571509575	6.48098002097795	6.60877019642162	9.02531355016055	8.1333528266541	6.41459647077758	6.41459647077758	5.97541866688111	6.60525363815017	6.15810104293073	5.12602392508101	5.13526638171351	6.13756025102621	6.37900751544915	7.7318849902736	6.51624397918506	6.09473420694296	6.09473420694296	6.42258372259172	6.42258372259172	6.39228491974821	6.53265741402696	7.9114981179037	5.922446050002	6.46393673978715	6.02099085726663	6.43319644439587	6.47326440639168	6.47326440639168	6.51652407178019	7.96052953079682	5.5965977141933	5.91756055391373	6.54271352472134	6.49190652782416	6.58924317061415	5.73162221408146	5.98803033254828	6.15920710108527	6.47357297039603	6.14327624212197	6.58615005814957	5.7991877102587	6.53237926348515	6.37454102353542	6.45902578301435	6.26201752366958	6.42824361135111	6.13615638200441	8.0963771157392	5.71664847263566	6.49458275982845	7.94191753021607	5.79609356190971	8.11999336702862	6.50952756595002	6.44278734365378	6.44278734365378	6.34590248177596	5.52294029169539	6.56897408936976	6.54555605335429	6.56811027960614	6.29548963119024	5.75987844411673	6.451175390889	6.56168210938564	7.96006763812483	6.33155437091799	6.33155437091799	5.95153267029855	6.34442684824149	7.81305631454734	6.51382840864408	5.42117098061216	6.47776902018675	6.21539474900749	6.15998110113393	5.53809274691807	7.75684247458347	6.10699255390124	6.4753190765256	7.85370372454396	6.54463492757908	7.74866683468403	6.29691092153536	5.72031374687789	6.44906759394781	6.46154206254761	6.26064189582049	6.53921386401873	6.53921386401873	5.33210056253289	5.42512251884343	6.24060609545676	8.13742911185624	6.35979568795298	6.17639757934448	6.17639757934448	6.53147936947468	6.13219049123518	6.1307231486386	6.24228586348841	5.08213625049323	8.03859542672428	6.52912493284265	6.45471297553293	6.31993611361924	8.92578480430065	6.44065797389855	6.32621802166973	5.74532669609194	5.90190593723883	7.19470725759366	6.49943896968749	5.00088986218372	6.17737889486953	6.26022284420368	6.47327819957118	6.36277800581894	6.21499677619319	5.81351579720791	5.77000817430905	6.4934072570413	6.27231251745257	6.17420176827317	8.07722663993354	6.0602007827976	5.25129423859808	5.69926011089654	6.17171163591613	7.73961846565712	6.41134584359065	5.88186318284877	6.5157611899291	6.44753599260754	5.56198723898493	5.09564641557575	6.14866312517727	5.18197944429348	6.50960201960792	6.1075401176169	6.45190894437996	6.14191922521244	6.39406603179487	5.97246894328695	6.21748681133765	5.5711780269798	6.31481416103692	6.23183035328083	6.37006816642603	6.37006816642603	6.41215566164111	6.07571052238628	6.07571052238628	6.49146546828957	6.41803341827152	6.30482348178941	6.17382212223653	5.77527618218215	6.33787593033714	5.91289051543959	6.48484379455739	6.40706767677245	6.36757237294178	6.29074650371226	6.45948715122586	6.21330097693991	5.97022066642407	6.39494341472968	6.48721417362012	5.98287737537917	5.50942143036144	5.59981732942624	6.28153253052769	5.22031387210168	6.27914746431285	6.48054474642178	7.59236653604644	5.93359891866638	7.51165112479926	5.29037198767621	6.34142600618921	7.96791462745883	6.37060152382347	6.35951635552944	6.32638496436241	6.39225318640694	7.98161962215868	6.29638269139609	6.0379986946763	6.13793705057577	6.47078721722433	6.24569518464842	5.86299010885449	5.25011528128113	6.3888340795768	6.33529102994625	6.33529102994625	6.10217559152115	7.94742848145038	6.26366650836942	6.31574679075722	6.44927171593965	6.37536280522423	6.4629994533276	6.14602753668359	7.41799514191762	6.10100202769437	5.71664847263566	7.35591809938245	5.87137377100196	6.11418676493424	5.33770004845722	6.15639149229553	7.70713510352287	5.55026962044746	7.90956593280743	6.259266279881	6.01408492628515	6.02527250074361	7.62968705989979	6.35541136509207	6.35196975165244	5.83510666754318	5.79456595112555	7.75901073209715	6.39434047897277	6.23400076687291	6.28556926319265	6.28556926319265	6.22450399316667	6.0275649187841	6.39423823936746	6.39423823936746	7.9735101403103	5.15172719742854	6.34722753451788	6.34722753451788	6.21431916513529	6.16279483866338	6.16279483866338	5.70024881817087	6.31283585883315	6.31283585883315	6.43510925798088	4.89085359937475	7.73581897758092	6.23152866040272	5.33857186713469	5.33857186713469	5.62379991323253	6.03321363562002	6.2131974804902	6.32142264583833	5.7348893561266	5.7348893561266	6.08374122990377	6.16811321958679	6.10395604713709	6.27147117260793	7.99968265228801	6.30772345688771	5.74878673941931	5.74878673941931	6.08027238827397	6.28349111321109	6.10158592079782	7.69319733051372	7.60271512895169	5.96113706355771	6.42658741871554	6.21295019371644	6.28706160424958	6.00168732041347	6.28934720038964	5.80346006870428	6.27091355812206	6.27091355812206	6.23579570926796	6.23579570926796	6.23918323285033	7.7678012856376	6.23918323285033	5.91021117766211	5.97141374735608	6.24097188764899	6.24097188764899	8.07317550595042	6.29198967719232	5.85438994625309	6.35061612791306	6.23734134268412	5.68638857697536	7.69691944516952	6.19667608393611	6.41412202236469	6.10104507388694	6.02569713946596	6.34083221215	6.3829906724507	6.18373653800554	6.00447535676456	8.01992246545685	5.87746455763746	6.27652492233615	6.24790526720753	6.07501116599538	6.2170275386615	6.2170275386615	5.70803982418272	6.40679341302017	8.06187085971777	6.23947794174186	6.25559381913867	6.25559381913867	6.10208439419176	6.35246430772596	6.138793419634	6.24345180613795	6.30008605863545	6.3101782308645	6.33666470488896	5.61021530794056	5.61021530794056	5.61021530794056	6.38347766856789	5.89037171692755	5.69564404486447	5.69564404486447	6.01950987667104	5.74727644960206	5.67903785999734	7.99930601580831	6.39413440057301	6.30441541073633	6.03120306024654	6.154776837792	7.15300068880996	6.154776837792	6.37741910870096	5.47975430769178	5.19094543375666	6.36283391312758	6.32504237040953	5.39645494103054	6.27830723440904	6.15779172085097	4.86237768274717	6.26717057153487	6.38803634344748	6.32338874279108	7.94115995784008	5.64733355554664	6.23375502111557	5.83773214282759	5.9549955768308	6.31837484245425	5.98556514610729	4.34602798300309	6.25740643796286	6.38095361287439	6.37293164643817	6.2330132943991	6.37786791432832	7.9069779982337	6.37297174085198	5.33600417466061	6.13431183084592	6.14061461217563	6.14061461217563	5.74286779371246	6.26517583593902	7.59344052729243	5.05215592223043	6.04185620657652	6.36763053904938	6.01932160459931	6.03817066985669	5.61140608340932	6.31701548480841	5.70650843291896	5.95885708488519	5.55481147537237	6.18982171701862	6.25226753142249	6.3153122467786	6.00488708524253	6.35741443625217	7.95091930551168	6.12574288460712	6.23623183678256	5.96003335401712	6.33226482295877	5.10500820562433	5.9210322846795	5.86005156998015	5.12895849695227	7.86454328861425	6.26418796142865	5.9055266098595	6.26872226354533	5.6332116622479	6.06552142461373	4.67400015532821	6.28424317559634	6.09979303530199	6.2118975523216	6.05007547765014	6.34580312976171	6.24083652391052	5.95649008866165	5.95649008866165	4.52255462573991	6.07858110491847	5.88848636706254	6.33139549021982	5.79341211205246	5.79341211205246	6.34070206129937	6.01813697433055	6.01813697433055	7.95520449206789	6.074831331792	6.074831331792	6.29302489069127	6.22073425481081	6.12204549161365	6.23496522888768	6.22456773045621	6.32325085505484	6.21260780530835	6.31899520987986	6.25846263824823	6.25846263824823	6.14165272900814	6.26364595192936	7.94368170065428	5.85830730502634	6.33064950285401	6.22386727631542	6.22929526723264	6.18355800539947	5.87464343237884	5.98318834517452	5.98318834517452	5.18364103697643	6.03529386161172	6.03529386161172	6.20875050516939	6.32373854178019	7.99497577645831	6.13578482492628	5.88844252799209	6.18870837308588	5.87464343237884	6.02079488114132	7.95309102483798	6.02079488114132	5.83023507110129	6.21520417512899	5.36253298474826	5.86109287949698	6.20379090029547	6.20379090029547	6.20379090029547	7.49484343716994	5.95219409062194	6.24922464425704	6.04953104507595	5.97161214546129	6.24614778082885	5.78677654379356	6.02966700685338	5.09830406610124	9.10970480161165	7.89970511491101	6.07376384150159	6.077083851053	6.30895134520785	5.78390854913035	8.00078419893148	5.42259941244329	6.18074026195548	6.14793591455968	6.12000693789519	5.73257970220035	7.81025740874228	5.92073322773651	5.88008099744332	5.88008099744332	6.29943719577796	6.18954064234123	6.0831815754907	6.0831815754907	6.962826827129	6.08038818325546	6.21953405318101	4.51012402339913	6.06735785180562	6.15882121818421	6.21384325942435	5.20004505430974	6.27485042426578	5.36167803997879	5.05094469196334	5.90593127012351	5.29451095067889	5.97661647148761	5.44415267954438	5.23585376587552	6.29033407796546	6.25615444066094	6.25615444066094	5.83288108253993	6.13924088174796	6.13924088174796	6.09360663666102	6.03078373964756	5.74791821368745	6.21173638030403	5.06871054434544	6.22376016653105	5.98477505784914	5.0022275824505	5.52149363929568	6.22424907325872	6.0704101254417	6.08945857870617	5.85877408528471	6.2402989029644	6.09670259586109	6.13820593826403	7.40885222871861	6.27591641217644	5.94550453795806	6.27288222200022	6.09163652848683	5.06994165953986	7.64343997397645	6.09273020291635	5.09574117889337	5.58014248525085	6.13299110992945	5.9129345646727	6.22655068048641	5.26132797024796	5.49974593515333	7.94459672269435	5.86108069421346	5.71074823430378	7.71539769725713	6.18520854156528	6.22082562573862	4.78805321358578	5.09210384585039	5.99615853586095	5.66337687057855	6.13327405935966	7.62502900830111	5.62977544378787	6.01919461099176	6.18407785723583	6.75948275600113	6.04856329616902	4.83205748778259	7.96030153796277	6.25397217549484	5.91343405817186	5.86836247930637	7.96030153796277	5.89137823480792	5.84264283760335	6.24489853102649	5.7298581183883	5.1256932225471	4.72595418070239	5.98882197455417	5.98882197455417	7.58947989092854	5.69811508858789	6.15846166337698	6.24651775604952	6.15466990618366	6.24520735340976	5.99875478411396	5.99875478411396	5.30671974099495	5.67046052865493	5.85877408528471	5.12584713460925	7.31212548330011	5.9343247798324	6.12850161314594	6.17712382949984	6.19798250722469	5.66595758078406	6.23654520290886	6.00580823556209	5.98008812972793	5.54203629461088	6.09796097196363	6.07971641972315	5.31297032850738	6.0922724675196	5.87621765243583	6.13915617056993	7.65671897019384	5.82609593489136	6.21059226008832	6.22995092861851	6.22995092861851	5.10255947266712	6.12708118766002	6.12708118766002	7.13166606080363	5.09091808903593	5.28365790329616	6.10286523310824	6.22860298808687	6.07128831752667	6.16826459593807	9.0825512792223	7.23627348655827	5.71016873614764	5.82367639679147	5.71364553050844	4.86053722428536	7.33927818626153	6.1509459000866	5.96882723956042	5.5744461156158	6.08881244002901	6.1972475700699	5.96947301347815	5.82017591183767	5.71527179612524	5.71527179612524	7.44960881158294	5.74173442898305	4.77425266340434	5.69673729504101	7.44960881158294	5.08832696827371	5.73407556550791	5.82153282604457	5.48505430255669	7.84032873442655	6.16954800187748	6.04367065318912	6.02509327484776	5.6628453896511	5.60138118824876	5.64797165952515	5.73838088441681	5.59503508295382	6.00606928902756	5.60831631969565	7.7342733920006	6.06289452541432	5.64997061149174	6.03352966739773	6.07142769500724	9.03828709489709	6.93252298957277	6.20520453750345	5.89892941542998	5.35891139997735	5.40785153714398	5.26416412074956	7.4174741631112	5.43327843951267	5.36969640147185	5.98629399942879	6.01769473528431	7.64909094507671	6.19946362531798	5.40785153714398	6.00198333875352	6.11899165490278	4.75443034211067	5.64700590195053	5.60347992107796	6.15454820495661	7.89242457574189	5.611513591685	4.97233074436169	5.95902902701757	4.9832921004825	7.90190584731217	6.18996896631706	6.18990494918825	6.08890671902151	6.08638437794262	6.08638437794262	4.70105618097122	6.01448512257296	6.11498806661369	6.11498806661369	5.00397233427295	5.05214308773205	6.16759228491306	7.86360461523335	6.02465972907449	6.01328485653698	5.01683166667411	4.31843422626704	5.60347992107796	5.25866405708725	5.57979084527408	5.49079217625591	5.69254048109395	5.92711390338096	5.43657851724896	7.700410643742	5.69743089016425	4.73308614062135	5.64875546525033	5.58779230490991	5.58203001440915	7.30605491361205	5.89102175405244	5.86675883669905	5.85675354734106	5.87890840689559	5.69914621388356	7.82073033815911	6.0053295988319	4.91649883138125	5.89448272693794	5.89448272693794	4.9306311985443	4.92600971688042	4.55479354631795	5.90916352960408	6.13977221918777	6.13977221918777	6.12408851240714	7.78618755547515	6.12408851240714	5.3194951994053	5.3194951994053	6.16444489474639	6.16085975592666	4.37123050503525	5.94143217595202	4.88901298722383	6.04135062012129	6.04135062012129	6.1223103193508	5.95720554266289	6.02265531921155	4.93040816717356	5.90509849519067	6.12096197724938	5.47270102044575	5.90816561903795	5.94702771514717	5.75141704072325	4.97111732691617	7.57729012824486	6.15299729830198	4.52089850723748	5.77204084248646	6.09937919137901	6.01589151843522	5.84477665619138	5.84477665619138	5.90962427058307	6.05627855723567	6.11817416839923	7.60912712660461	5.03827497406353	5.78532361601165	5.97269706341552	6.00796520228736	5.22131071708889	6.06288017784337	6.06288017784337	5.50990254101631	5.3851198656524	7.74566955808134	5.71890828783152	6.14091105630459	8.94308869659954	6.20250748962119	5.55092289292807	5.55092289292807	5.747820849334	5.65250339839131	5.65250339839131	5.56068894254015	5.24039685207398	5.90877863419469	5.95732682299214	6.07364090525357	5.5910133581448	5.99926797622301	5.90891579086309	6.09221537022577	5.85010295127046	5.85010295127046	5.8773222594676	7.86358583295223	6.13517318713643	6.0310169371835	5.93720570133753	4.74915064604826	5.99178174458056	5.78643936825773	5.97862833982525	6.1016436954336	5.772366911418	6.0021457968007	6.0021457968007	5.89404576987019	6.084188846392	6.00463301142359	6.00022034072752	6.08390791586078	5.84509087235898	8.81601520638728	7.5976817876244	5.63253483861361	6.08027700187961	7.59199733705805	5.88203585850602	5.88203585850602	5.9359150228703	5.72347069688661	5.55845026247164	5.95487601880985	5.76708809340922	6.05857246292228	6.07591297137957	5.96042268572433	5.96042268572433	5.37015178490625	5.53913732221697	5.9390856366357	5.40405276295304	5.67688067071046	6.06014914498506	6.03677905825016	5.35964903042365	5.48818675244191	5.79269662777954	5.55481584424685	5.09574117889337	5.91240457420537	5.94155090507846	5.90749606853167	5.65395863403317	5.14046143527146	7.8161544613229	5.88994606111573	6.07065689511416	5.27072010892559	5.84608215296746	5.78287517766362	5.43306545482018	6.00489538871427	6.09773689992301	5.45535469466633	5.98162682553925	4.51205160066228	5.52061710170553	5.89217360347041	5.64215224543647	5.78487819071948	5.79332715957097	5.92406187486405	5.81113104903214	6.08595431900321	5.65608841436215	7.58656410800145	6.08749726186086	5.80262481075811	6.03914976003095	5.94469843531425	5.99763568555121	5.99763568555121	5.73734398975146	5.48101258394251	5.84815445237853	6.05631025344328	5.69676291248297	5.16596466792467	5.27361343583371	5.96152871793567	6.0407336998643	6.0407336998643	7.81750047834017	6.08072108103506	5.42698860412979	7.80051656558545	5.88191006148637	5.8706446280356	5.64795511664006	5.79354458825754	5.90880821881852	5.46115973877122	5.88463252344386	7.52412091293941	5.88463252344386	5.09969326791692	5.92638673103299	5.79721886692152	5.60294058991143	5.38873589289018	5.89418145706886	6.00114216915488	6.01142554648558	6.01142554648558	5.53752933534143	4.63514676474493	7.61433256545599	5.78707290833781	5.83924374685747	6.06378173897154	5.92126471113662	5.74275949559677	5.14761625576935	5.99740117611061	7.77502692886292	5.90843350222458	5.83021141602761	5.83021141602761	6.05710692611181	5.93987554853006	5.94636612354367	5.67225554066811	5.90603673020712	8.50072087173683	5.79197138654595	5.95236928031669	5.95236928031669	5.95236928031669	5.79340558862517	7.79232111217134	5.75964285096501	5.88289758629017	5.76567206813502	5.60309771605646	5.84834540198569	7.39510912980008	5.96536578511044	5.99688242218422	6.0509795503992	4.7285210955472	5.93378560373584	5.62517312639677	5.82221954603555	4.56928997930609	5.95544486874967	5.95544486874967	4.6765842225793	5.48959403289097	7.18103758393634	5.50861711298559	5.50861711298559	5.03769049701834	4.79743330993968	6.04411512839434	5.78756277197652	5.5048525928591	5.77538303578811	5.99243854535155	5.76961226487515	5.32528317232039	5.41793736620036	5.82580807761235	5.667097655577	7.66186491174885	5.667097655577	5.81020623371112	5.98137014943136	7.001597791974	5.0205306609294	5.71786151719912	6.03492762215904	5.68466089905463	5.77889978051692	5.90185571699656	5.94269971995184	5.94620955481466	5.58096586331722	5.48331635334155	5.0561364631586	5.68641888693805	5.38824215612034	5.85741315497875	5.70891854033569	4.50445173694049	7.69790699994154	5.94446381107154	5.95515247900717	5.95737523267176	6.02691974247599	7.42918857545121	5.7545614830695	5.71073283574395	6.02457201352377	5.51830844286715	4.74284792621847	5.64431276499431	5.82468230210111	5.22974678073833	5.42900145851285	5.91203418667616	5.98568494833031	6.01835927875448	5.64431276499431	5.64431276499431	5.87055530958589	5.87055530958589	5.83265774878644	5.84564276134706	5.64747025101309	7.28573394835157	5.30532619705195	5.16229957760806	5.63169652191028	7.28573394835157	6.01339981585148	5.21421766030903	4.57741663580081	6.0117802463742	5.09216133259705	5.83132798747671	5.85314556752325	8.87063974847101	7.78728691929084	5.78086153084899	7.78650398718624	5.64895841517813	5.4126742923676	5.4126742923676	5.9021541891368	5.93886032747287	5.63776263435631	5.73162221408146	5.08332437703907	5.99817745581748	5.6381675401637	5.76074214514735	5.80873409632843	5.54220929406084	5.48634731065381	5.38806849942196	5.38806849942196	5.53438402277454	5.53438402277454	5.02398701219396	5.55159125099428	5.64318098078708	5.95770298213972	5.95770298213972	5.82469056203983	5.06197253644316	5.79460184562325	5.59496420821312	5.66341117685133	5.62127796033996	5.86761338117045	5.72145533291028	5.24891238494014	5.9958826664475	5.67752538172838	4.63452139979529	5.20905527432405	7.66164495861775	5.69254048109395	4.82098735968144	5.86343613231235	5.84283948754952	5.72507395352011	5.72643204793686	5.62535125323435	5.48312567680532	5.26962087656636	7.73800187130281	5.30553858697828	5.68267917363651	5.71202531499604	4.64726905616647	5.45545815755457	4.7120251815702	5.56920493877046	4.56899492831093	5.30338987954701	5.81006965627566	5.94729936740253	5.88406754519022	5.88406754519022	5.71468012077484	5.79993818561902	5.08630893229476	5.70229361542007	5.86389810912408	5.98005685490735	5.58868671754822	5.53361438874823	5.9601963006617	5.83972615661632	8.56588288523903	7.50431895451841	5.370620668429	5.48128024525461	5.97757716566966	5.44539880782741	5.72311035400181	4.64959140743429	5.43744011900196	5.39790239853116	5.85378820815742	7.76436162591534	5.79791579624555	5.79791579624555	5.97269530772222	5.81527078750942	5.81527078750942	5.44859480256694	5.71623094808249	7.53064391702402	5.52313094879335	5.92894648031878	5.92062050609013	5.44198871809649	5.97063347338151	5.97063347338151	5.27345858695903	5.31695904009897	4.95954253470633	6.98595506371391	5.38799846971334	5.78435160286363	5.76386796978616	5.96712591091983	5.80449722387928	5.80449722387928	5.0352124841769	5.96469651984703	7.71157584454751	4.86013016304855	5.56099454373009	5.56099454373009	7.44572861160021	5.36249459015415	5.53445017976142	5.51774497441124	5.65962492202725	7.60814597047214	5.95725200529388	5.7217217704064	5.54494396613094	4.55596431744233	5.41480583116985	5.9406816578947	5.22175495958956	7.53651206451452	5.66109410354034	5.90484687937997	5.4600373094987	5.65236608453437	7.53651206451452	5.38235825729285	5.80290705128636	5.82730918638851	7.73225503100736	5.86987139126175	4.58409127644176	5.43582013285434	5.59369158667768	5.70412911460653	5.23722658161221	5.94745956521806	5.94745956521806	5.71827561463402	5.45458245682731	7.40314907724489	5.72958994315022	5.73233325693977	5.77889978051692	5.36051824344538	5.75650600311101	5.62077206946605	5.12266034961849	5.38962586174703	5.44811558538924	5.55284760265406	5.87853869864881	5.83592351687367	5.63010427884746	4.57378396598929	5.92894648031878	4.73810223720031	5.91853839031673	5.7282833585868	5.02626811606859	5.07619733962351	5.43661910749609	5.76791176200406	5.82528329209222	5.28989893015961	7.59511792307931	4.99183043442808	5.51557634227244	5.22308572423297	5.35539638938936	5.77123106622642	5.71575075977737	5.81323523962795	5.26205089954041	5.42652199806499	5.59823627738946	7.66164495861775	5.59823627738946	5.55706532279389	5.47032463273244	5.61227274250848	5.89134264511949	5.80365313658438	4.97780017347898	5.48328501525671	5.75007920442369	5.75007920442369	5.03385873965368	5.57459586002414	5.74337602572973	5.73305781580886	4.55630384140816	6.78390451850497	5.86495344721168	5.66547626811728	5.48295411862429	5.58027570136094	5.58072294334247	5.79017983745469	5.79017983745469	7.64483564968003	5.91430633119477	5.75675610609418	5.60756071162548	5.54645175094628	5.33594901977972	7.39891994797374	5.80648448739041	5.39246849243637	5.2778573467129	5.89531124066694	5.66341117685133	5.04480809616102	5.89244371271553	5.50221540117691	5.29080104705133	5.29080104705133	5.54538431243955	5.85634438512805	5.85634438512805	4.81147303355235	5.76473979075237	5.904922634894	5.58039938017857	7.56607805184404	5.75978140691139	5.73337124209924	7.56607805184404	5.55394405734976	5.69781993460772	5.40825092398411	4.50045552855034	5.12245889488666	5.04896183048068	4.92744132321863	5.54471766966427	7.45237820374566	5.54471766966427	5.67221484194362	5.24593255954506	6.8227924847477	5.83067982330343	5.79628014254901	5.05352436135682	5.59262269797162	7.67355705826593	5.82820693004969	5.82820693004969	5.84673418015387	5.35610297281945	5.50240675792443	5.8191042788489	5.59661890732667	7.68289305571284	5.8589111039672	7.6666842369961	5.49729853393053	5.06492546782739	7.65228347846109	4.6670156049894	5.74479441423374	5.66842832897372	5.59056280287504	5.88386381758795	5.20495617253713	5.84759716524414	5.62488622368759	5.63988767926566	5.32595377986923	5.38718092620274	5.31705814408343	5.62657300229925	5.87979563974209	5.77975481575825	5.29301516587873	5.52444676087426	5.38290270763915	5.53189790471462	5.31067422823876	5.79335977420954	5.26787596517492	5.26787596517492	5.50940016147871	5.79507628498913	5.64777172653305	5.09263030729905	5.72759337834742	5.50221540117691	5.67304189540094	5.56027382223326	5.57115059106522	5.40607853303774	5.65513505489182	5.58952505010067	5.63988767926566	5.49840440171791	5.43600285693504	5.8033465304001	5.57968018976255	6.32453008958437	5.86349819188346	5.67576357339489	6.32453008958437	5.73805124429902	5.75058766271337	6.80604704853903	5.80190966855151	5.85847913645648	5.45564454860468	5.51615977127913	5.62517538246138	5.62232985914584	5.51154783700041	5.5076608902689	5.5076608902689	5.48680861939197	5.856538435021	7.65613068334101	5.64802945953193	5.68522562326786	5.03143151679888	5.73292731673676	5.85346885833708	5.46675370805688	5.53660497965551	5.70767293981319	6.94466972330997	5.57506086695865	4.54846015151079	5.12762090207513	5.77609675974502	5.16711844497352	5.65365496767269	7.28979670495022	5.80515194279748	7.30161076809633	5.23126220940204	5.40773034978064	7.30161076809633	5.53821933048288	5.79370316708806	5.6373259686211	4.65257441561974	5.46589787204989	6.23484193494154	5.57621609728399	5.67003963153821	6.23484193494154	5.42352360575131	5.29169731372532	5.29169731372532	5.78127014124522	5.71919510395414	5.73868985921242	4.80096750863372	5.32677067228678	5.02626811606859	5.47279374308356	7.67720507774629	5.61705368074681	5.82246775295186	5.37997686683605	4.31752540029107	5.46646845715471	4.93258083079123	5.58814762278412	5.51954438719619	5.67956658612358	5.46947901287206	4.88898412746698	5.28584767346896	4.62748885288138	5.25149259765589	5.45048934823922	5.61678231148303	5.61678231148303	5.69888185558632	7.58613744826225	5.80744671464264	7.58613744826225	5.73058906884341	5.70434744387303	5.55462597791821	5.53596555294475	5.75592501058888	5.63646220552027	5.65045698574863	5.42738833103367	5.28340745612961	5.38049500024485	5.64587736068313	5.59345960865739	5.21011717057486	5.52674808420614	5.40711344480642	7.66494581259076	5.48794626476818	5.54353194261303	5.13824544743149	5.43020785740455	8.46524284089749	5.64839891392372	4.96642042814687	5.71808848204252	5.21370141701934	5.69148720223222	5.71071088348525	7.4675157390082	5.70363044124146	5.55438551710017	5.71258118601586	5.48747916332797	5.54083893807475	5.48441218135438	5.73321373081684	5.0689657549214	7.64209724032555	5.53878549937524	5.5673931659279	7.65967125943565	5.02923140248255	5.42831251730795	7.65864427505615	5.73626289258439	5.58760321418991	5.58760321418991	5.5840375931766	5.54338142105499	5.54338142105499	5.37030533501643	4.54264831916029	5.27114601022878	5.54586937935612	5.27060358024659	4.78775757553454	5.31503608755169	5.62908640863982	5.69896583786849	5.2619567375153	5.30306723910619	5.61746063629962	4.90096948847373	5.44620882291025	8.68830071117707	6.93489238063405	5.56152657011283	5.56530625865045	5.77191677799847	5.44431377584537	5.20065622902052	5.59649516761526	7.63722332924047	5.54038034521724	4.56330236682437	4.87576233302818	5.49665867569231	5.49665867569231	5.60749837961746	5.57535876749996	5.77059621762668	5.47023083041592	5.41494079487607	7.23420330065952	4.89826970262688	5.44114857096875	5.38125715519176	5.42903905682342	5.62488622368759	5.46033934867298	4.90973477528454	5.57241652864289	5.41658370705763	7.61577569243279	5.49669781693496	5.36760472396764	5.36760472396764	5.64687297299863	5.59719666445045	5.61796891844799	5.75093373476764	4.82615900663567	5.66738463084599	5.74999457682729	4.64059331480534	4.77596677986844	5.74826228431587	7.58261568958563	5.41121282153131	5.21400823110231	4.78072552240987	5.36877420970186	5.2358493870529	5.33544001521177	5.61449560104069	5.50172993156535	4.85721910525517	5.6222698819786	5.41495032624534	5.20235539607074	5.529005889038	4.79683598423459	5.44987760951858	5.62890204861877	5.29521040302837	4.81200305632791	5.73758933536396	5.73758933536396	5.20391457033977	5.45714173277309	9.75283139298929	8.38364758230562	5.36257821161725	5.25352262048518	7.5978998222311	5.7288641241225	5.6043344128915	4.77190204341468	5.27793857657238	5.09415773589	5.60852101402391	5.60852101402391	5.59151050382077	5.67631584177293	5.13285899263936	5.27558582599812	4.99122563240169	5.60218575847801	4.86781511421472	5.42254156351484	5.67535335247484	5.72081066589972	7.57895823858799	5.19547251324778	5.3771665551986	5.3771665551986	5.30369658215392	4.87784600589174	5.26402458996799	5.42096301129666	5.42096301129666	7.62689166914701	4.91668575349921	5.35637774490221	4.36129848142449	4.9894049685276	5.5067556431111	7.14498351856107	4.3816198047959	5.34018410245296	5.41646683036686	5.47928742623814	8.82976530356425	5.53956906497152	5.3591250985367	7.27350824404197	5.09203578948111	5.03694038991761	6.98884616066725	5.63982472730862	5.37549450773131	6.98884616066725	5.62058586528598	4.85694589780744	5.65781694201673	5.67077211225808	5.180967622038	5.20414439203418	5.15975882218795	7.53887379936245	5.07054766961012	5.13439207987472	5.60957364763873	5.68726361479493	5.20721329454984	5.52194653139862	5.52194653139862	5.25093119629765	5.61505063950633	4.90388199203149	7.5397570156889	5.50540396345918	5.31829163784029	5.42270538768003	5.1372891908891	4.9165324714213	5.63334394075456	5.58726917916451	5.67581342566205	5.30379351981621	5.43943060309076	5.1999576678233	5.67454388643853	7.46904820525104	5.00044936689234	4.35022546797715	5.58795000324812	7.48556320405316	5.5709449513117	4.88711264727968	5.40949625369466	5.35521342049746	5.03246379401661	7.43598946184988	5.42901250190883	5.43243226009894	5.43243226009894	5.37078739287274	5.6606597320476	5.35514149775998	5.3912652355407	4.59263171305578	5.46127845015325	5.36913982435069	5.24991614568977	5.43436683920772	6.70177096605339	5.24117556724278	5.0570130609917	8.69791633985441	5.32979465013388	5.3556162184951	5.18684070625181	4.65588999515047	7.25866596149301	5.54608159721218	4.72840285355113	4.83101358667416	5.63370769946358	5.34519174383004	5.4593198652375	4.27963053295157	5.24985993431409	4.71553547221878	5.27506821521306	5.53264646200124	5.3120009320755	5.19244254365536	4.35757639454683	5.40290220638541	4.85642845222255	5.42294269745584	5.08098520593087	5.58116921028626	4.9726460184641	4.9726460184641	4.74955392150278	5.3616981728803	5.48607273304861	4.99566576886181	4.64351531865116	5.53137974377165	5.22914570934815	5.61497254198925	5.18194797322084	5.14107062847375	5.50164963606766	5.36168772725897	5.38295721025696	5.44419046806612	4.81121889459224	5.53082504893998	5.55937025875594	5.29472728146196	5.42615428452053	5.51817844852404	5.46904032394178	7.42477738593357	5.31180242326805	5.31001149084274	5.16771848420465	5.50792513937846	5.07099084475938	5.2605267198238	5.31147652337319	5.48786920139058	7.43544539075398	4.84659499978753	4.84659499978753	5.59087759297004	7.34072029164358	5.29853369799988	5.30364652286613	5.5840636624809	7.5927589963035	7.55203474495033	5.58067277023265	5.31511044996385	5.56366792614763	5.57853814579046	5.42967748869876	5.51551484936649	5.57663841153283	7.49990882912315	5.42904009259472	5.13576446356946	5.32413849081059	5.3754146981206	5.47845886928064	5.45124640368887	7.4976711215335	5.24517558348866	5.24517558348866	5.25599354392346	4.81146224027492	5.47623964777625	5.49312474383255	5.34419948570419	5.34813172031635	4.51586153777671	5.42051846523091	5.10565720518109	8.67311298162908	7.41793438413379	5.08363170542888	5.10470199157605	6.99086635703019	5.37837087154464	4.77897669860021	5.2427338628362	5.30143240927476	5.14527210882627	7.49576739120703	5.1329101097398	5.42589576114064	4.71221065516575	5.22575921264777	5.44440383477832	5.44701029909761	5.26771692377418	4.92310427490844	5.52679282418638	5.14816233404765	5.22698116717965	4.3794101189868	4.91155268652037	6.624408076294	5.32932790267853	4.9879992469625	4.7615859963635	5.34879324383597	5.18428798459114	5.41987705248423	5.2560726923965	4.88959515738162	7.61608068913313	5.15188847485942	5.35222907179158	5.22618661931011	7.57339880112604	4.80517424685231	5.33857186713469	4.88045197933491	5.44164448578314	5.50672291171917	5.00810925276699	5.25888374312927	5.09057653328932	5.04007221223044	5.30304262476148	5.3086192545557	4.4649418800267	4.95393906733886	5.09451573534697	5.3300778353933	5.23535774295448	5.49290059882279	5.2956791060072	5.30083848712343	5.32979591849584	7.36791195244971	5.46981461023718	5.30831385581988	4.82554600661407	8.75694593572537	6.87772875956809	5.30083848712343	5.24679624302679	5.16075802499336	5.24800828331643	5.43627394690773	5.08100225091613	5.27718888846459	5.35433098263838	5.24296236764396	5.2096009746277	4.40290703821014	4.74542188565456	5.36740386057658	5.26135788060356	5.03954292133642	4.54264831916029	4.64810286845127	5.25010361164456	4.99998959556933	4.42818427712126	5.25994509349169	7.50023348759956	5.1717731107517	4.62952533284499	4.91292142150917	6.31629021978876	5.19515542798971	8.8356312907514	5.16853656090236	5.23979820777914	6.961411784639	5.0964487016119	5.3498808779575	4.999162791155	5.12849573406691	4.61881186066646	5.07737262325934	5.07737262325934	5.33992071288784	5.4361435928671	7.27978485746752	5.17440464924401	5.26156945526861	5.1748728901332	4.7519086067743	5.09553310817658	4.94652919636486	6.00725282782845	5.02275250608751	5.17017939646493	5.27296895564598	4.789869438637	4.67763191681911	5.39612772079702	4.91305369236177	5.25085665637643	7.26706014710436	5.17891151777049	5.38716784958946	5.26657416774137	5.17628404185317	5.35228087332222	6.86547720479535	5.11922439980635	6.86547720479535	4.9967854630538	5.15929137378369	4.7246898129429	5.38971473020627	5.29200553926446	5.29200553926446	4.3975873213988	5.22393511115237	5.27379958946727	7.52770802677176	5.14742582823283	4.72817872826153	5.36740386057658	4.79746846595186	4.4182841275632	5.0769636390601	5.03105926465933	5.04856393538927	7.50162322211256	5.17176006352857	4.94863699977943	7.08040899918996	5.07820041909588	5.33421020552616	5.33421020552616	5.01763940053024	5.27855588750722	5.34779619944035	7.09542400215877	4.92437965253351	4.30343889582095	4.73076664764539	5.14618778614556	5.24883112252743	5.17261078784119	5.01961510756086	6.58433873510898	5.24475718062281	5.2376824539733	5.23727473960857	4.5691196434562	5.11834589452636	5.32512638058946	5.12017375904714	4.54842137931071	5.23024279820685	5.13697983139788	4.72967049327275	4.70127822279974	5.17218166532773	5.24157635723626	4.77223153034429	4.6827639021945	4.90013679050166	4.96699237159096	4.76384343558072	5.03023202451197	5.02989168872195	5.10565502524447	5.24316930465582	4.61441149119375	5.26090618300994	4.85617449893807	5.19618284840973	4.77801490749293	5.01321732530538	7.28425113771782	5.09634232673791	4.9781299338918	5.24422105582835	7.29250906282129	5.13403681673059	7.43904155563594	4.69905948045386	5.00901131740057	7.31517957906555	4.85124663612831	7.1952361147504	4.83657217900025	5.08823934385315	5.08823934385315	4.71241616095375	4.77596845538354	4.3841299737258	4.82449833141037	4.95050673541046	5.04052706853828	4.88150951417842	4.88150951417842	4.95050673541046	4.64951246217552	4.37669468435426	7.1047112689058	4.65004077450672	4.85663982750664	5.10252009527595	4.59407358929641	4.96401374926887	4.77797370556521	4.48605507573461	5.1028766782404	4.62021165781236	4.69690184551281	4.63802271514999	6.87724828566749	4.79212534785189	4.94980576804376	4.55680513173214	4.87202112207171	4.64017573018676	4.67654995700401	4.4238449234945	4.28808072912102	4.86408529472274	4.78975971373433	4.88624745913756	4.11637868755132	4.71051954412215	7.14922553308202	4.48285800958653	6.37839180242954	4.2684431685137	4.53558508101857	7.34795022844223	6.89681621304758	4.26882707595123	7.26029874557501	4.51134475493327	4.15756986792749	4.24517586945647	6.86548660379845	5.62229727701185	7.33493647172473	7.26741392111941	7.31153721822804	6.81633801601816	6.16514814106572	5.81015313549106	5.81015313549106	6.16514814106572	7.46755404624353	8.68821675254311	7.1873792449805	7.26218912950716	8.58022858269941	7.43463847610967	7.22994666558245	5.85895340364979	8.65453092098775	7.05810681423919	7.25012935621092	7.45509966155497	7.44611075384372	7.10640559855413	7.32315111197239	7.36392585439688	7.44867281441618	8.51683324321592	7.36621814721743	7.2980753451253	6.05792907097142	6.43160594656501	8.65563937063309	7.2020744947946	6.95368046977422	5.34716087103957	7.17855175935299	8.67322039601472	7.3857080983548	7.3857080983548	7.40871600220425	6.70848484533181	7.28952785429238	7.13666693132902	6.48058581035359	7.52445149884472	7.17316625805164	7.31057174787986	8.65632597392545	7.35349211153267	7.29031814092717	7.25671003609987	5.85946891909881
"2022MCF0011_p_45_01"	5.94947108395443	5.94947108395443	6.88674435668305	7.14664144817195	6.14581505966855	7.39407379813034	7.34514213437183	6.61990861862818	7.03288906612193	7.04496802339565	7.16608601337023	7.37778943373433	8.21317790191134	7.3378217285095	6.94289752008861	7.01656332708969	6.84916567841793	7.30369220814783	7.09892500942971	6.54376904422597	7.05277891261728	7.18069682470179	7.33276322466407	7.14684956130542	8.45438072508085	6.78349285418581	6.27348292582818	6.92489192627546	7.25928011202637	6.68694549388375	7.04475895440408	7.05827670474735	7.15571092322011	7.26784665883758	8.38370594929072	7.10782108006712	7.09770109812033	7.08285800340424	7.18355202261539	7.19198539234288	8.66690453021029	6.17468833211443	6.45996040025771	6.55584746868593	7.07965932235764	6.15131547881435	7.29784398957146	7.32109192679155	7.16295559443394	6.90207366230551	8.51306903502322	7.1622781115173	5.34398821096931	7.06836143044333	6.82624942747651	6.48674841323239	7.04546907787002	7.18552796681965	5.1492085810405	5.52401190708153	6.96678522917459	7.23560933985049	6.50250783225904	7.28172182855683	8.57953567320407	7.07090007527346	7.17493165768558	7.0132848611703	6.90720930471016	7.18613764857743	6.61944954223026	6.73891719028426	7.1916949613079	8.19758338354104	7.28426609758888	7.07860423093361	7.22952790435021	5.51072233477327	7.0842578855921	8.64051038923582	6.86778202375977	8.1137943543893	7.0606910592644	7.26793500638692	5.87667780770106	5.87667780770106	9.49549438595215	6.25132822235452	6.92452172784857	6.95934798808585	5.50989896820543	8.64642052838882	7.04279432833833	7.24334693710342	7.21578189016077	8.64510985604207	7.03937906087597	7.03937906087597	6.93278498804378	8.64309917813265	6.67488520439265	6.05222558810903	7.10143159803412	7.14850968979835	6.71764239026049	6.84454261799914	6.84308031142027	7.16886396267056	7.18233576460881	5.51605617535045	7.16811443249851	5.63922538526809	7.0424390910495	7.13296668483574	7.04576759113399	6.19800516579604	6.2270452781075	7.13508593182241	7.04363878132873	7.18819964867268	6.82872066251802	6.93697176664676	6.87588042565801	6.87588042565801	5.94973318622333	8.63696377003381	6.77418701332318	7.12693176560934	6.90243697328826	6.38234979277821	8.19706130981774	6.70473460127093	6.72631245716239	7.13730942390471	6.89384742316012	7.19717839480887	7.02498821676513	7.10904920043879	6.54135127424229	6.91483445551243	6.85722884770813	6.73687037497235	7.05590236107262	6.97769634189417	8.62995561510143	6.96605832140866	8.55820521705504	7.03340353659755	6.89741716203514	8.61623395157591	5.14779314178116	7.11633868595155	6.74793878152047	7.17425477904728	8.51285372817911	7.02961032005546	7.13374626289733	6.98467263236008	6.53597713951533	7.08148621228769	7.16476379598973	7.15844076963672	6.84408214448305	8.42254861553595	6.94642213238078	6.84270115735765	7.06978133682568	6.71969810017709	7.15423142172188	6.74997193475678	6.47345441865575	9.21790627627002	6.87584252513179	7.03876312580165	5.93241648846783	8.29512277266236	7.14364873848229	6.98291613647992	7.02720640522902	7.07186420712437	7.00778035441108	7.06701956644838	8.49745491348119	6.88461924351655	7.08433350953747	6.63754563842622	6.63905416858409	7.13490740444528	5.56746407970438	6.78773237965685	7.00769516758887	6.84716218661063	7.04248096297307	6.9280690810067	6.81581964386627	6.71272495194464	6.82492032625798	7.9680574613841	7.00509867847832	8.06567791579339	6.79477220965942	6.7084001979877	8.11161828432599	7.03071128731781	4.92320707077713	6.74942894069348	6.67597048748083	7.11523400522638	6.91030935880165	7.08051371334592	6.565422045105	8.25285171014037	6.62372640038021	6.84360189537288	7.10401359587809	8.04106059259848	6.9137547715517	7.09390725744473	7.07578071751211	6.48922480118403	6.78948441544147	6.70225414561784	7.08942975334474	7.08906452088392	6.33404613419385	7.0367728876106	6.8904403378243	6.98646026932493	6.9137256155963	6.55366295233479	6.72792894745541	8.5193995308685	7.02175291668663	7.02054468816422	7.02463863104647	6.94746051173641	6.93077735240076	5.00861739375132	6.86904887243634	6.84863015477012	6.91394313658806	6.68617437610921	6.84408214448305	7.97713432018676	6.9052088330241	6.9052088330241	6.59265597378513	8.46762153920657	6.79174098027268	6.83997743976172	7.05894236913606	6.89099282887016	6.73726673561311	6.69970554084006	6.8523296219942	5.51149315748851	5.88344432800755	8.45785903423515	5.54645344874818	7.05083815900255	6.39715142825217	5.89638103056888	6.12941352727044	8.34753864554995	6.69970554084006	4.96717165509424	6.31659993101383	6.90218915502697	6.64166191068493	6.87304952701224	6.97288693737359	6.97288693737359	5.61282534140722	6.70446295131929	5.93073142745615	7.02803115808543	7.02803115808543	6.18495139944596	6.10023376045528	6.77473465728951	6.29769148670379	8.24437918780726	6.63288121953295	7.03650532220062	6.98323374049194	6.70348233781108	6.53254841318868	6.40291870983171	6.8704146229727	6.91297405025484	6.55725620739223	6.69946193639926	5.76841991076079	6.74987026223964	5.2430453482466	6.86189130955245	8.34797982509932	6.41245468668299	6.84408214448305	6.90148006461969	6.64397615495717	6.49966681529874	6.77208800574835	6.93641777139351	6.84692272842037	6.54914341592675	6.8180608295545	6.14955347967237	6.95709803147398	6.91213606557966	7.01011482588309	6.83849623964101	5.44645171076126	7.00774513894983	6.96467327339655	6.96736713747545	6.71289549189069	6.50525540516538	6.885233609242	6.71397407392415	8.36731619822607	6.56594545456341	6.93548212216701	6.74969800477855	6.91276721897626	6.88261984927158	5.15404903434916	6.75120095882863	5.9666714957745	9.19874292062434	5.88796993054947	6.53037004876308	6.45269047707818	6.45269047707818	6.10314948939021	6.0275601214689	6.39885835385329	8.31355590667298	6.92647086904582	6.58446315169957	6.59335385775689	6.97297041087156	6.97297041087156	8.28522078743196	6.97297041087156	6.65792841032538	6.96977617884209	6.70015442818866	8.21344691871905	6.87263441675845	6.77472363444298	6.78615776044934	6.71074419892673	5.51898015130427	5.51898015130427	6.28408763905025	6.87165918416943	6.87905890374614	6.93105288320245	6.9333514289547	5.80779379473576	6.82439659708551	7.56548178340108	6.82472033655944	6.82439659708551	6.90010355206632	6.40686472883465	6.95594233913211	6.72771601173005	8.35162959816911	8.0932006500846	6.49168636825645	6.8341799500066	6.79399392816396	6.93058888887394	6.86955115997511	6.90162179579527	6.90162179579527	6.88023470845344	6.53995351797097	6.77371820479199	7.81619687609106	6.65394275727485	6.56473241760475	6.71545261737499	6.61619353647098	8.40157094001357	6.49223230799592	5.80475396596507	6.76723976337494	6.76723976337494	6.75658076229214	5.89138184488594	6.08125542463584	8.30979369725828	6.80770038045796	5.91410462094663	6.65007760021808	5.58309973605122	6.52405424183007	6.25255815048009	6.80525650251997	6.73275811239262	6.73275811239262	6.67400754537886	6.72319571284027	6.84578862578342	6.79754722727473	6.5697054823848	6.06794265667965	6.36647725110269	5.29904781229126	6.80889707727286	6.77371820479199	6.90604704196043	6.79098838626223	5.8313530842525	6.72641745664688	9.82377404297221	6.85818362146076	6.85818362146076	6.42247036863843	6.64805385430813	6.67112563659904	6.67112563659904	6.90939684285613	6.71216157609155	5.86647061321304	6.90408722409396	6.90408722409396	5.89851699952487	6.49119408939163	6.83457909613759	6.83457909613759	6.45163648719589	6.80405736862858	6.49767233534393	6.23050497419337	8.34000747328476	6.25112480607054	5.91410462094663	6.88139995285506	5.86616698939524	8.36733057072229	6.89202960031178	6.74037164352764	8.17655943172435	6.72876892038217	6.27171312949755	6.72229908577521	5.85351610202523	6.80353446596205	6.76102701576559	6.78738812764295	5.61867293708139	6.68448953636358	6.48158519401142	6.81729445269237	6.30622142676025	6.3129356832833	6.83080264834277	9.25002482515293	7.96555811097961	6.44601184290785	6.82525857300857	6.68063273793639	6.22389106000429	6.22389106000429	8.37979731985517	5.7764548105391	5.90212107275758	6.3129356832833	6.72222345374837	6.86981327416672	6.37222971937868	5.31646411176793	5.29074250916994	6.4350013499074	6.84180045257727	6.56254577685461	6.86613599666129	6.58686919045179	6.86432085300921	6.56178751951313	6.56178751951313	6.8216894217416	8.11798613524593	6.68363760948935	6.68363760948935	6.55971721315791	6.78013611355157	5.55931902782989	6.54223401985721	6.71045282307912	6.85675122776624	8.36198436766425	6.75331497518771	6.85066415622931	5.94954536575932	6.80930624217273	6.80930624217273	4.82983327630732	6.65395058179742	8.98251451153194	6.40518935441032	6.40518935441032	5.44249160303589	6.67324756315507	6.83072174646616	6.83072174646616	6.41471377311289	5.70882529577862	6.3611279764041	8.31811280058386	6.57107959835377	6.68711964024124	6.71613159657742	6.5307662263129	6.65139426934521	6.79389433047961	6.82893345615612	6.82893345615612	6.45181393040539	6.79088228033816	7.94882479599617	6.67058684208533	6.67058684208533	6.73531944461261	7.30154621124387	6.82313402113703	8.3158068256729	6.65204810281953	6.81957944095448	6.54077191832272	6.54943758131493	6.54943758131493	6.54943758131493	6.69468390043872	5.68688110845365	6.80086683773902	6.69652689431266	7.88071904236647	6.35967460637018	6.65325684824997	6.80193215769224	6.42186283707982	6.25467133713743	5.97167298243399	5.90913933703741	6.32798404981855	6.32798404981855	6.76129432039045	6.57794942716053	6.57794942716053	6.79178516675193	6.79178516675193	6.45194515434856	6.68398171423125	6.40146465738826	6.76746231906009	6.25889168489249	7.53119510127201	6.51564457091755	5.74719526852351	5.74719526852351	6.27439412965128	6.71885691725735	6.71885691725735	6.1732210691625	6.10403161104313	6.13585382329197	6.84141136041395	6.19429436417254	6.36314855051148	6.60942497444012	6.60942497444012	5.69219375589738	7.86399538920183	6.39048346595376	6.54221750894199	6.68566270996425	8.12336493828629	6.6365905365948	6.6818476235747	9.26894059837534	6.22951332972991	8.01891171616928	5.29474075391738	6.05402050453098	6.4930420140521	6.58965343556363	6.25133940895696	6.57517412608752	6.76859065683008	6.725759443132	7.60974250229324	6.62964538757143	6.38307387164348	4.97041834308519	7.88896955246113	5.10578702958354	6.76298017272496	6.76298017272496	6.69499016639879	6.76135715179615	6.76121944303287	6.72956436246891	6.70176298214754	7.82026987840711	6.19965659547539	6.5588486759253	6.75555854532765	5.74254392304677	6.75314534935558	5.10566053022734	6.49484915753745	6.56569317322068	6.73238282503493	6.7508585562733	7.81116582834291	6.07938699172552	6.73772813970982	6.73772813970982	6.47940848242526	6.67880975214448	8.85259313170319	6.52301839488399	6.54897535378281	6.71446922091692	6.53980137903794	6.38467967685269	8.09089562644659	6.15530147930859	5.932581829269	6.21526755560527	6.6049570598372	6.43496734956733	6.42010257167817	7.91630923847343	6.61170893708197	6.61170893708197	6.6091070013571	6.73976835632313	6.65608369154119	5.42247244958472	7.8203874388919	6.34311607705988	6.34311607705988	6.67371399049956	7.73649736896276	5.69041986172829	6.30847475995144	6.60442917037381	6.60442917037381	6.62930801471504	8.2011710632905	6.6822411527228	6.17897534845379	6.48134310174339	8.02752204227545	6.52983817056126	6.48353757089837	6.38096325443847	6.52405424183007	6.5982078265944	6.58731849794932	6.20901897215082	4.90726710272977	6.55287862411876	5.65594719659428	8.95600015161875	6.6848481181494	6.6848481181494	6.08198746514566	6.40806948195797	3.94428813730511	5.65938055022975	6.07329920753693	6.2933091469093	5.93263590067795	6.59719720706336	5.59548273688278	6.71075938127164	6.51843963060447	5.02327502589434	6.60899958683872	6.53778832365265	6.29549913008628	5.63355105841192	6.66401772956877	5.13264113966404	6.03676819971744	4.89597276710311	6.5515689214063	6.44577487875119	6.28531720403697	5.40357559151426	6.5646026780746	6.69561004757342	8.18671118894345	6.51776723607213	6.51776723607213	5.98091721258484	6.48850396472123	6.3120521240059	8.25644114964112	6.6732852046096	6.17209938812485	6.52029366577614	7.59678705208638	5.95492362870814	6.16392217943661	6.33790278186814	6.53329331454031	6.62427825360198	6.35022648978433	6.44877265556178	8.08807278876905	6.36445540008885	6.55101764115598	6.33939940990954	6.67951372779719	6.67951372779719	5.8202835386422	6.52456679940048	7.88647846334331	6.47059990364914	8.17027067291971	4.76795827530961	5.9027189784808	6.28974815827681	8.13730819781289	6.49114585903592	6.6721432580938	7.9903890061991	6.61781633553321	6.61335669441241	6.66630216803968	5.95441024673815	8.12001417433134	6.6685529525251	5.87005813124332	5.16320499313342	6.60445717981284	5.96501770667624	7.96030094636835	4.8033758395279	5.4666108334298	6.45806692154274	8.168494161187	6.47195380187187	5.44505325276015	6.3368892101816	6.63480679447689	6.53219099729435	6.53219099729435	6.6275068783046	6.59593911374365	6.53633225336052	6.08945217594545	6.468519755552	6.5621248504251	6.43242838462278	5.56554547565329	6.37161414413573	6.65040062627715	6.2659363087115	6.61113805679281	6.57092560964929	6.0628774584999	6.09684970199389	6.58382038419216	6.64041969926161	6.17109518805757	8.19340026501451	5.92256861979334	5.10830732915211	8.08897607953146	6.38109746334585	6.4390941069862	6.40633940175808	6.0731606386512	6.0731606386512	5.4502710998499	6.34957174963804	6.26406577717539	5.74152676870955	5.93081142604906	6.18996977085308	6.56589646554592	6.23517900002306	6.23517900002306	6.35417558414662	5.83205894098307	5.08895782448733	6.62295854368611	6.41357593717588	6.43727401831337	6.36211096810386	6.44446212995629	6.44446212995629	5.77680087305098	6.51650678315728	6.43931712543641	6.53351490305789	6.32982947275258	5.32801591899299	6.61577369776371	6.32794871031111	6.00459187949314	6.36387777550172	6.07780313004193	7.98589767830466	6.36552208690056	6.33926604604823	6.03892024394969	7.98589767830466	6.31423356566037	6.5626838102446	6.51959996553265	8.9797248748973	8.16550011791419	6.5527592660766	6.5527592660766	4.86767304152133	4.92821997383424	6.22264115899499	5.02616412570386	5.12419104365472	6.30340445817488	6.29213835096282	7.73715426886482	6.5349938088452	6.42715242427386	6.42715242427386	6.48167581169666	6.48167581169666	6.51532749391988	6.54631028906048	7.9284351939186	6.09123344340966	6.48262055266235	6.3280908225274	6.29283217755327	6.47644446295473	6.47644446295473	6.45691344357546	7.91780617638332	5.49261407934025	6.0048586879386	6.52879434061634	6.47793762302128	5.9773048614062	5.89004207697113	6.22026162559398	6.11782329170252	6.53895998644136	6.24762542799576	6.53187367310188	5.91512767126452	6.53495955419432	6.10501459350892	6.58282682123797	6.32227690131703	6.37524761375193	6.34439496590953	8.13246716642903	5.96876447199573	6.32710339289957	8.01562186482328	5.53260354092204	8.08093116385204	6.44410487484168	6.40215241591005	6.40215241591005	6.36115168886602	5.64600569621645	6.52394967025318	6.53999918191329	6.53221026414711	6.4564204445412	6.39200707019414	6.45141393413624	6.55331607433847	8.1059256276209	6.42922297528007	6.42922297528007	6.04734125911918	6.50773190258245	7.78136600726838	6.49516048696529	6.55199653547831	6.36542890971023	6.29224104650171	6.15811437544765	5.75048924983379	7.93861264229701	6.09632309425534	6.54539903054817	7.8193438846915	6.50129981870134	7.83490080682371	6.3466458227761	5.55753656427276	5.94616828862577	6.48644620881489	6.25066221081225	6.41468999917545	6.41468999917545	5.53029500859282	5.91067356690954	6.38491792977919	8.09420481155824	6.53437855551819	6.36391014419851	6.36391014419851	6.36510529986504	6.15109966539534	6.31424368512938	6.34075030902261	6.06722286228097	8.06958430809688	6.39658328969644	6.4250667171703	6.32088847072597	8.92542285026888	6.30523648400697	6.35057490816718	5.71651311285021	5.59770065876919	7.78058772612927	6.31542731990674	5.15373205706471	6.14520202268374	6.52279096462633	6.35422803621836	6.19107753449539	6.24491257317264	5.78876330939498	6.47674751760445	6.39264623507662	5.8582230264924	6.0727860547975	8.11837924664911	6.22878455267993	5.24987321892845	5.28558677027609	5.35918705769831	7.82228057669604	6.32012023701178	5.96500862099055	6.38401789379587	6.12909606165026	5.62464973613417	5.43305038739615	6.51022716515447	5.55469490046145	6.35587700394186	6.28977516831932	6.46653818594183	5.83060975583251	6.41820561316612	5.43117028727156	6.31980066923427	5.68619969323522	6.35840353128734	6.14838858586871	6.40855819757217	6.40855819757217	6.41268741349968	6.18307123029374	6.16764778745628	6.39658328969644	6.32870555428073	6.23659291009086	6.15407265329258	5.85443083858445	6.49806948847935	6.32849279987775	6.39490502653799	6.02776205319879	6.41268322728719	6.35247075903696	6.26374772400708	6.32153986821251	5.98188300636537	6.48739425924247	6.47516693951385	6.2314943432364	5.78302686169272	4.82983327630732	6.17538246306126	5.32276545948139	6.29259590386232	6.39365219466293	7.62541434764791	5.76271672715959	7.53997759304437	5.80716532220385	6.37609498505488	7.81530571152313	6.47420669214954	6.32110404714874	6.41155373784975	6.2498899218995	7.73218450429758	6.31806388158884	6.16254396074788	6.29522837169263	6.44795056942781	6.2628633996635	6.12141912212493	4.66210749638407	6.42373137853662	6.44747806784101	4.92928772535976	6.3999129316058	7.87035213317896	6.2951728578746	6.46540645307615	6.37337293283414	6.30592270453341	6.1513114911854	6.24510375120322	7.43821256672499	6.22335226748582	5.85818315611002	7.42795972543143	6.12309938478779	6.45883198948994	5.37705640104434	6.19092303872251	7.75096127519635	5.56110918465328	7.87174240440259	6.10148782447924	6.42636030608877	6.09276763820682	5.1126866914794	6.24169773416322	6.44932038228809	5.8162753684277	6.02476966457593	7.92477460025157	6.40493015724421	6.44289838955334	6.44127544528566	6.44127544528566	6.2458510275583	6.24071347214428	6.39333529960379	6.39333529960379	7.94500032385024	5.26180708464316	6.07136626062405	6.07136626062405	6.25147109464932	5.97331307400499	5.97331307400499	5.9238298821764	5.99950624120081	5.99950624120081	6.33723292091786	5.38218887566219	7.62052988559379	6.38546864513991	5.17138553762816	5.29287810040952	5.93556545567378	6.24276712798745	6.29774837015608	6.30827737940419	5.84358650487632	5.84358650487632	6.30555269244285	5.87350598197725	6.15731962578255	6.3239019815353	7.74941325321248	6.42639614538439	5.89536060360413	5.89536060360413	6.34767494098568	6.37203162203654	5.50242571958733	8.87073683614041	7.81090913869854	5.64756299432198	6.22770293475959	6.22075710280635	5.65119690415963	5.90933298358014	6.26900491678458	6.2026096298419	6.42383343187549	6.42383343187549	6.14557118443221	6.14557118443221	6.08381935974878	7.97441056168764	6.08381935974878	4.44765997249095	6.14820096045124	6.2775917945062	6.2775917945062	8.04044797043525	6.41934768872342	6.01071836612956	6.31228555128358	6.41333403543855	5.87651010101729	7.773425672756	6.04509991129272	6.16873280824865	6.24929422679683	5.7258378366993	6.41303503055758	6.33685009857014	6.31657340035891	5.98370382724744	7.99250359835724	6.32821244109447	6.18588708704407	6.20456419147606	6.19822778969847	6.39494655646676	6.39494655646676	6.06211984349888	6.28136386212193	8.03877176942259	6.24792150518969	6.22151838299533	6.22151838299533	6.10222129609393	6.17404843418029	6.00943848593278	6.28155934508183	6.27175185553398	6.36860176702165	6.39853741523946	5.42622349214616	5.42622349214616	5.42622349214616	6.32329847498206	6.08256727101813	5.88683833813207	5.88683833813207	6.14913696840441	5.52091267857761	5.92344913219484	8.05378307969174	6.37826497886544	6.39399022429585	6.33896156080076	5.99424407737753	7.13934181674259	5.99424407737753	6.3925419054895	5.86141267103075	6.20171492632408	6.39067066202402	6.18659876366333	5.65210234580531	6.33181769063494	6.22262341761743	5.24390346115666	6.3883875362747	5.8663411704191	6.36761414023662	7.97511485028023	5.56731981781581	6.38597786011838	5.16320237718163	6.12474930414567	6.2572154019657	5.95895963723296	6.12438947344244	6.35575900591928	6.33516660405619	6.30210713988197	6.09717264109494	6.34619159937739	7.98564251723295	6.3769869832256	5.30958043977687	6.05283398950608	6.23324722380339	6.23324722380339	6.01609722956265	6.37330125022236	7.61623175986902	6.16552419645948	6.30612204727746	6.25647647576015	6.11922981927618	5.76893787152116	5.14757212094005	6.36568313712649	6.19732936622224	5.50003364571245	5.4396775749214	6.33378217038135	6.24365598687477	6.26313730832401	6.1879906151321	6.36105860288099	7.94578110451599	6.11899251048085	6.3600752210537	5.95451981548583	4.68424142593764	5.33328496293262	6.00856657182311	6.0261714867114	5.89516464171697	7.88270069350368	6.09603824234566	5.24912621741086	6.28170512825343	5.96013977987543	6.24644986174449	4.69147946877749	6.29652189089903	6.24567889478329	6.00855988269331	6.3469423710752	6.28328631065808	6.24221163310041	6.06295709923959	6.06295709923959	4.64695090809154	6.02029557364614	6.07870882495645	6.27258297364773	5.6720122513503	5.6720122513503	6.3426912971117	6.19362562482303	6.19362562482303	7.82847247459065	6.09210688460096	6.09210688460096	6.20513613347071	6.26633944834524	5.80050250834339	6.28126182971843	6.25293846091786	6.28730137701192	6.13156259408195	6.1666802652741	6.29402210742778	6.29402210742778	6.06132431390004	6.29374168562159	8.0195218040118	6.0280442855856	5.87422536834026	6.19016764929501	6.14549129079055	5.99895675435001	5.80457090861834	5.98661230473875	5.98661230473875	5.95048025981097	5.43929725948241	5.43713831181716	6.18146653727885	6.09506939882866	8.00878363775086	5.95857277823674	5.99532948926708	5.52807950384629	5.83451185888484	6.19685405329981	7.83724821417282	6.19685405329981	5.85150193703135	6.30781353913803	7.84080186025143	6.0104421266394	6.21529589068884	6.21529589068884	6.21529589068884	7.67032307453183	5.48673444901228	6.23132752206162	5.66572402547058	5.9844602499928	6.10043776904502	5.45426879213216	5.7515297354546	5.54448717755328	9.06632309628774	7.95977820817464	5.93716776970015	6.06391631097658	6.05488880182338	5.72503535240223	7.94540362661031	5.63485976489078	6.06428832515832	5.86354152879095	5.91830968468702	5.90869634479901	7.91929139186097	5.9996598293893	5.84233754312814	5.84233754312814	6.29795181188897	6.1410427858618	6.07493796248795	6.07493796248795	7.03485273245769	6.08525933609532	6.21537401264333	5.0230725944266	6.19089954814368	6.20595598755997	6.19235877126075	5.68134048051061	6.26848904121711	5.6201049415025	5.58657590384192	5.64103887805167	5.72865530474736	6.29188420176185	5.81942835097886	5.42026406720138	6.22172873807875	6.21451236388781	6.21451236388781	4.87048434104949	5.80397102030637	5.80397102030637	6.01663566424701	5.91253498588568	5.95722364856523	6.28588609688326	5.55058258697478	6.28548252065921	5.88592557778055	5.09614577693169	5.74557310260413	6.14288419264039	6.21012929666884	6.27978721761219	5.97337660471781	6.25479871908265	5.90554578012554	6.20443992922123	7.57209065350649	5.52492575851214	6.01529288819492	6.18929423812278	6.17162025523038	5.12508521289607	7.54588784052545	6.27247382123865	5.51640528500172	5.5915365913676	6.1739729151203	5.79132233120644	6.1898942989433	5.44845418251963	5.69864285670947	7.87707923824095	5.82068305864344	5.97707657503756	7.50410162622247	6.21392378945642	6.16375266688633	5.24681378977802	5.44790991240614	5.82531741531694	6.14848614431099	6.17274346169228	7.78980550233261	6.07574721694037	5.91331958996763	6.05507583054722	6.92689147434762	6.18037687187373	4.80144741883699	7.81541200327394	6.20806454118105	5.86246613384551	6.09244194273778	7.81523845813083	6.1633435793622	5.84068519422234	6.24973088147446	5.63431699741403	5.04798267755085	4.65953282447044	5.98428851494693	5.98428851494693	7.6283615185613	5.79208987929475	6.17989984151767	6.22295629982535	6.12737807481655	6.1081540960553	6.09944181671247	6.09944181671247	5.78737667565483	5.98007223695175	5.97115982000659	5.18898143269583	7.36430209563008	6.05625522270341	6.17380560474981	6.11244858077585	6.06021319309125	5.9194518480628	6.15690310152253	6.08033423575531	6.18729930027399	5.9437974979331	6.11495219961315	5.9501216867627	5.3758437117242	6.22820496950949	6.01963512688636	6.00912898981289	7.56152616020131	5.8201144117752	6.15578737921996	5.97701915541911	5.97701915541911	5.42242601329821	6.22279704740352	6.22279704740352	7.18673356772636	5.61681172299956	6.22871806030098	6.22871806030098	6.09022075245423	6.118944237855	6.22757810817714	9.0465409692564	7.42718146771207	5.40051928807896	5.84919546645001	5.3803971890531	5.02829020211406	7.3276087731306	6.16520354505716	6.02574682183627	5.99114962187835	6.18443160271438	6.06060880803473	6.01741955973204	5.44117266837656	5.93041848891832	5.93041848891832	7.65566772965092	5.75135425214143	5.19190394883724	5.33851393282152	7.65566772965092	5.17371146336908	5.76624621041433	6.03253329634099	5.53833683319443	7.6667345955739	6.21221383712989	5.9607857456994	6.07627135863346	5.88242221352104	5.88242221352104	6.13034493937051	6.01336621546153	5.70298233250502	6.01762880254683	6.20876320335484	7.80373040381747	6.07016834898478	5.8326149059446	6.02809524387003	5.92113733756389	9.05972081298564	6.74511875190958	6.1007417261579	5.48691835370038	5.4574543434496	5.22170905604897	5.41649986184396	7.36546160388222	5.83969412557143	5.70375231486368	6.05807146737686	6.04600433370438	7.04082437671794	6.12220662294909	5.34357172454623	5.89872457681207	6.0981287726833	4.68800898593391	5.40861810540311	5.43338632818355	6.10556642243437	7.90336891938852	6.01704186725535	5.06624893881674	5.68682966131668	5.06867659550196	6.99163773346533	5.68277646825095	6.17661306441489	6.12156090677973	6.13602223489177	6.13602223489177	4.63153196029537	5.66572402547058	6.05229748480971	6.05229748480971	5.06785326454974	5.97978233376003	6.16940511443605	7.79889253464234	6.10723456257304	6.10723456257304	4.9518878310036	5.88146735551511	5.38720400146153	5.6998698689708	5.28510779048252	5.89021908635542	5.65699300427204	6.01919456653135	6.12692508642998	7.56760622232239	5.60974892387925	5.11113807214385	5.73083022817084	5.83743585293546	5.05156577026083	7.30907217159268	6.11262224831279	5.99846893255619	6.17377653383283	5.68578666507235	5.66249344347046	7.80885080415051	6.17151196245731	5.11594744936483	6.00193202806709	6.00193202806709	5.10538983378073	5.4789917742618	4.67918982872956	4.96777336513634	5.9438564835689	5.9438564835689	6.08730569572906	7.82257597890792	6.08730569572906	5.31571962119123	5.31571962119123	5.83905705056114	6.07062444239586	6.16400389059096	5.9088391556986	5.20139067076576	5.88958171355466	5.88958171355466	6.16145662550745	5.98205414147947	6.13666755970665	5.31371611167725	6.06046065043	6.02465420774937	5.65209230570906	5.74890448048998	6.12638838742477	5.21347101616058	6.05143966871117	7.37025812776702	6.08435077945957	4.56504162264053	5.69545993819395	6.15198935911013	6.15174712378786	5.78177638208113	5.78177638208113	6.1015474701131	6.12025207444527	6.14805153442456	7.77959330949802	5.38652833873789	5.97057913074224	6.09843931153833	5.70158465914006	5.67334387250779	6.14454490123863	6.14454490123863	5.51596028963347	5.44555099380329	7.75991235509049	5.77497905416918	5.97576618333685	8.79094290501718	7.48307117535681	5.7813981119874	5.7813981119874	5.89287640108712	5.80691722503922	5.80691722503922	5.71978126516373	5.53655460649708	6.12591639484379	6.03147592453874	5.66446714360946	5.19179894391983	5.98614456909184	5.94131876539412	6.03973957171165	6.13569702482905	6.13569702482905	6.13554680640939	7.1795260331769	6.049257045766	5.95257726378962	5.93198553909228	4.77595994192188	6.07692204383721	6.12336869177435	5.75018189838558	6.12841327028838	5.59446418029297	6.01271344916378	6.01271344916378	5.84153892984668	5.99954415993065	5.93971371005765	5.870462621611	6.06644019352302	6.12240683997966	8.80027358244739	7.37310239420867	5.80093938722697	5.78642993435044	7.37025812776702	5.91679004167547	5.91679004167547	5.9902573897554	5.95172948922549	6.03911382945114	5.98341964886822	5.69433465801595	6.03725940665928	6.03031587748556	5.96733999975553	5.96733999975553	5.43769524935977	5.91748589527853	5.94994727361023	5.35220753757832	5.9560433597738	5.88970509118386	6.09936615952078	6.04463956884399	5.8010188742373	5.95333386923395	5.75154702752797	5.07471520642855	6.06416766031627	5.97757536415365	5.91299628827283	5.87803809731213	5.42122005496769	7.79427586484566	5.9621270459143	6.03033870420054	5.83940498742941	5.81924017293622	5.985522190796	5.29264433605051	5.91055255671538	6.09048065452646	6.09633909761063	5.94366662435897	4.58827923021458	5.80340806559913	6.09476219181868	5.78978587073214	5.81937175807256	5.94566339715432	5.90871955819828	5.96211110911363	6.08924262722086	6.07420664859736	7.45086003337768	5.83103717175849	5.87322555836516	6.01787705911195	5.78790076734285	6.08069622490403	6.08069622490403	5.93620813042102	5.41240389459799	5.77628525409163	5.92307725173908	5.74607382120815	5.40250975331943	6.02592829440885	5.94290142166552	5.96073302600082	5.96073302600082	7.82409038557566	5.8396981908762	5.50279323961406	7.83901904927466	5.92865100089188	5.97411208094054	5.87108756244269	6.07725135190021	6.00201720460995	5.68523920206564	5.88350019431885	7.54179874342252	5.88350019431885	5.49157149984532	5.7001001192594	5.65140098345278	6.0705816533953	5.63331776561399	5.45656994527629	6.06735492828799	6.06735492828799	6.06735492828799	5.53687062897623	5.5560306043885	7.47537460076839	5.8821661626414	5.90528963758891	5.82634767097803	5.86566194054335	5.68367451840739	5.3743727861193	5.97229061246138	7.47329097991439	5.90944717610851	5.88663988191011	5.88663988191011	5.11555099427655	5.94935433081577	5.72424676786361	5.76575221975175	5.86651286134516	8.43197923478267	5.81040929203665	5.8014385094701	5.8014385094701	5.8014385094701	5.78097197632276	7.64067733442714	5.88350027961983	5.87465760534049	5.7598067355334	5.89881525101124	5.87209714148213	7.37198987432051	6.05165448011811	5.46528371717873	5.78521685291674	5.11808190884627	5.78202426783966	5.38072502544971	5.70023642407913	4.55834118716973	5.89993872349989	5.89993872349989	4.71831209114931	5.72114637623792	7.72624293886912	5.75887332609226	5.75887332609226	5.1587196561485	4.96746946412388	6.00438876976656	5.80638560200562	5.50562236766287	5.9068999722801	5.98093391007123	5.76427241041053	5.64127476771789	5.7508481258343	5.5887892167176	5.60895454435397	7.74341443062481	5.60895454435397	6.00462715476262	6.03534925215686	7.22547987915618	4.76350551876595	5.97356523528432	5.85151453759251	5.86903751334671	5.77945858728806	5.92146120812813	6.00101209827838	5.89202968027846	5.58013876526368	5.45372969714844	4.96129490768339	5.89393311654811	5.29183459593992	5.94722026762094	5.68630594421502	4.23673809916504	7.797809753429	5.84298609882407	6.0276414726069	6.0276414726069	6.01870640361668	7.55568641126105	5.26047747530789	5.89874640271734	5.97362754463347	5.65233633519571	4.64942050969126	5.5713380048262	5.88102904432296	5.40606221589824	5.17793998555446	5.7947951289146	6.01307215241546	5.8162753684277	5.5713380048262	5.5713380048262	5.97021915418155	5.97021915418155	5.91599061527527	5.91545539169575	6.01508849740688	6.95559704144458	5.07840929283372	5.22110333710774	5.77535439267157	6.95559704144458	5.8866036502927	5.47247501194521	5.09797830868784	5.87172313197383	5.63372894403316	5.77137170586964	5.90755031546427	8.87453640056297	7.57490832842587	6.00961322275334	7.45440690058936	5.67110202536518	5.35879211253462	5.35879211253462	5.74925715860074	6.00676551060307	5.61183396530939	5.34175070780632	5.49146496532835	6.00575443006928	5.43431782618477	5.7556210033446	5.70741865821728	5.18379426743484	5.7503018486683	5.45513760867819	5.45513760867819	5.71881033613575	5.71881033613575	5.15754082423943	5.57681649278041	5.82484385253379	5.93652333238937	5.93652333238937	5.69985799359704	5.46916538625852	5.76996842002162	5.65762670533705	5.53699452084999	5.75734606717248	5.90883880265304	5.77906440098915	5.45473146950879	5.96950709483678	5.85629426082686	4.67417527356478	5.60692087263527	7.51716364108049	5.55525870615449	4.93718625039147	5.82650288735802	5.80462417251713	5.92791856445654	5.66691236311608	5.66258325383439	4.81142590843124	5.5791790632926	7.74004642037714	5.56325788137169	5.54400973106574	5.58925926089809	4.69141217166637	5.64159753908719	5.94123705209264	5.60214415595705	5.98315717277717	5.20805095533357	5.81320353950135	5.8999414261021	5.9759951960418	5.9759951960418	5.44607213797823	5.79323022212343	4.95521979863222	5.71767302348371	5.74256548421414	5.96446712142071	5.69841814677385	5.46458982449725	5.8737980347333	5.97811408448351	8.53384829820036	7.61377563003605	5.97800240168717	5.77116847608476	5.8759807977581	5.8897785249654	4.85762346545185	5.12252417296903	5.71449739281004	5.51836500976999	5.94859056788432	7.65104725857822	5.97287057592682	5.97287057592682	5.92697599326092	5.75933786205015	5.75933786205015	5.81015335039177	5.94031041132892	7.58970746300497	5.74721041209754	5.92155708779109	5.87106708556915	5.46348560481193	5.81580763816232	5.81580763816232	5.89369393127798	5.43485863458967	5.25245281264359	7.08822171036868	5.54675311082184	5.87460300605902	5.34510993037697	5.730513445727	5.51056853425606	5.51056853425606	4.94121992337387	5.8355968348586	7.75734228387919	5.24254871757692	5.67960958367699	5.67960958367699	7.26304303248568	5.44309137530989	5.60993580973124	5.76471410481997	5.59445652950609	7.55197442301248	5.87656948803878	5.83246518548105	5.64799209686244	4.59775044331208	5.76960490196593	5.8276126382208	5.32159693373114	7.57275040400853	5.8027356229315	5.70866810429562	5.47564608988087	5.87644554778211	7.57275040400853	5.5902538230891	5.81106104610465	5.84531214112841	7.44473690868166	5.90931489833555	4.5423549792808	5.33751959328275	5.25471493859468	5.69391811070605	5.50234288340541	5.81801377490119	5.81801377490119	5.73419668956773	5.69233297715304	7.48881091798806	5.42143133241104	5.82400427331148	5.77945858728806	5.46640108966759	5.50376020458964	5.5882607343517	5.45445256571061	5.2011357782377	5.83276417970745	5.78100730707833	5.8437187605686	5.84870787082381	5.59491318336497	4.62416045406488	5.92155708779109	4.69845550032446	5.48685891483506	5.83978332003708	4.94905964682161	5.16962560286222	5.66069857084085	5.77685908603229	5.81110890410095	5.5445831492697	7.72974194524196	5.00231502427765	4.9934851795171	4.9934851795171	5.34599440929943	5.26047747530789	5.82412719494254	5.75421459822073	5.23313363094901	5.62312379632012	5.79153730189586	5.98473384389136	5.79153730189586	5.61955299897542	5.69440409605644	5.92659823906638	5.87300870216002	5.54441947628598	4.71275432361079	5.53214852652951	5.9078601296107	5.9078601296107	5.54281587212659	5.53952612060803	5.80995366313083	5.64661963748399	4.93235789244132	6.98972011388885	5.8546234645859	5.6880581928791	5.52767359372421	5.78906958319497	5.67009180275346	5.62969203507258	5.62969203507258	7.56657679199371	5.72385559940424	5.7798870424518	5.44007041379787	5.52255017187479	5.62059229477826	7.56768695609791	5.91191166727132	5.66466420578847	5.41000911078218	5.88629462035197	5.04682702734883	4.7776889088898	5.77633756814465	5.24733893974903	5.02362814665185	5.02362814665185	5.62724195949338	5.90155674567496	5.90155674567496	5.1128102798031	5.77741304365265	5.82006818382481	5.57509858673833	7.42758475950237	5.84602195576435	5.76359686623653	7.42758475950237	5.70524900253162	5.70026402452834	5.88356002066143	4.51721779494814	5.0732930954542	5.02586206306795	4.87701536405611	5.67308205019677	7.43373584965188	5.67308205019677	5.89629430526658	5.73799942376723	6.82515977159281	5.76337420608046	5.80932406541757	5.49965975240385	5.81670216121279	7.63749277326573	5.71830406018022	5.71830406018022	5.45623918558422	5.68630912546113	5.33731915166594	5.85773259321996	5.71397610888838	7.66363179754088	5.69519103660227	7.65451961905458	5.62362623407574	4.94162083557166	7.65098646258491	4.58850733435784	5.73374242388432	5.73994450568437	5.54909745163378	5.46167674303538	5.26603059437642	5.75778653750243	5.67530641846441	5.68437412600477	5.49415584136051	5.35698590617845	5.04574889061963	5.70350491963524	5.79191312781515	5.75527888139004	4.90856562326331	5.78741954384172	5.62982901520646	5.65266809251107	5.5517607497583	5.7901783111386	4.90389152883458	4.84698303725111	5.87637783725561	5.87573777715545	5.4175560610353	5.79786717550323	5.83220885503185	5.24733893974903	5.60835498606971	5.63163476756905	5.79709978016408	5.48447506360264	5.72104975270931	5.49313344690777	5.68437412600477	5.54679887974051	5.35725415725257	5.80701752018358	5.40886968917649	7.23645993557657	5.64633848627251	5.522759715084	7.23645993557657	5.7918391731709	5.72337897895634	7.00281659511797	5.81905034136675	5.84593958439042	5.75804878408847	5.79769034975865	5.70694547724397	5.61552721973083	5.76391214973361	5.49058989239093	5.49058989239093	5.81703528386427	5.79764163746968	7.66796791339736	5.47780372474184	5.56236683623545	5.4471771242141	5.54859728142776	5.73224307572294	5.46752348286542	5.50345863822462	5.85006136857591	6.95847038121305	5.62405861436288	4.56522241800358	4.77651326376817	5.7405996569183	5.27570431297694	5.53218277240228	7.320295511484	5.82709800634759	7.41218376343024	5.47528995959679	5.59131071143039	7.41218376343024	5.76229879375007	5.65912918155224	5.65912918155224	4.83420015676411	5.56771978391871	6.42403189436314	5.63971322651813	5.59392199108489	6.42403189436314	5.34690717855185	5.34856214642282	5.34856214642282	5.10478837200273	5.54950489321297	5.56373128547218	4.85959669627123	5.57463577004849	4.94905964682161	5.54971215802282	7.60690573763958	5.45936929702111	5.27475291480882	5.03152351361736	4.27749262622519	5.50162118411989	5.35417341742363	5.46555196803719	5.50873579700459	5.59310294570843	5.53837562470951	5.14595609858555	5.53798084291645	4.89800971539903	4.95879108019615	5.64233639357308	5.76015316578133	5.76015316578133	5.64622334440608	7.5657355461199	5.62446457599047	7.5657355461199	5.8070594333893	5.59277495108913	5.25717359858209	5.40544556387151	4.6730782611025	7.34615922416188	5.59581292029186	5.38718157777932	5.02352036837524	5.21771781776974	5.80242578015109	5.80173253256208	5.73739405144432	5.66590246763236	5.57405627449471	7.52942353458103	5.73287464930447	5.76761140585653	5.79870712132161	5.79784243023562	8.30761833320842	5.49551549360743	4.87613639719602	5.74390039398367	4.97499964215051	5.51380857738707	5.6790497751961	7.53167864669734	4.50697750769001	5.58222510441468	4.50697750769001	5.22086525683503	5.63696885390033	5.79262385407791	5.69308143495851	5.65916920641468	7.61590037215116	4.95845941036436	5.46668869063597	7.55616484536247	5.29083162353383	5.51657614225257	7.37696662626627	5.78798585654174	5.59479151419455	5.59479151419455	5.59031708981345	5.75532376675075	5.75532376675075	5.54212782446439	4.63675127495279	5.6730727622058	5.66093195790076	5.67735433775446	5.31944484721418	5.64933860375559	5.5156558445446	5.66769152609666	5.07897412759168	5.12008462922701	5.65274921269913	5.37173506986659	5.52519012073295	8.6171681369786	7.14097398236155	5.15536491192527	4.99539537990157	4.67078953188652	5.71176695500438	5.5466329513178	5.51111264881447	7.61852670848483	5.48631348867822	4.87956013933316	4.77723109505775	5.27019676052571	5.27019676052571	5.67536617046315	5.64227434587103	5.6988267309292	5.51073190869369	5.3572888453705	7.25239280579047	5.26024235420191	5.51283665149732	5.47334100930933	5.43675832676116	5.67530641846441	5.24944299543297	5.00656152604856	5.36715047948368	5.19564822410447	7.58139185086845	5.47188683412105	5.53964988099499	5.53964988099499	5.67554294525559	5.44173651023233	5.58329075947719	5.68799329509752	5.25147056696674	5.56152775598145	5.69198454204182	4.65407115422863	5.21618765527459	5.48425110378781	7.49380653319795	5.24843563896592	5.05123104852932	5.1564078890713	5.16888184991597	5.44845415267354	5.33804050847766	5.74466439323955	5.47541593728768	5.2495459401149	5.67536617046315	5.45414349430482	5.05377988645925	5.58708089251093	5.73887048553751	5.56333429705932	5.738485617655	5.65819254051893	5.20636862543469	5.63020867421177	5.63020867421177	5.51477594167837	5.62162243826429	9.55307445476777	8.64132818297428	5.55901552742395	5.43622907533483	7.61234313336309	5.49250763444303	5.7281273117944	4.73575314783333	5.30556314665676	5.11819444110308	5.58344424742479	5.58344424742479	5.56681874719873	5.62083277643361	5.67403634079477	5.35446176919476	4.89703911748238	5.42737054428636	5.18301138920044	5.53170628833603	5.67094317893437	5.45973942101356	7.55155581227704	5.36862840939927	5.23067317912261	5.23067317912261	5.47918362021507	4.93729132709417	5.30814593733797	5.50060866845649	5.50060866845649	7.63190623799144	5.61632740955385	5.2811224555553	5.01281339477699	5.40732816826897	5.41415620547017	7.09985847038148	4.74402475437474	5.46615626818636	4.55152597334241	5.60922117435212	8.6397376363718	5.51767862456848	5.30010895750232	7.1876879219151	5.52563650764847	5.28652336884921	7.10061676474301	5.60205504598854	5.49601258457179	7.10061676474301	5.67889484428477	5.0360336962487	5.46740963782565	5.62568476326998	5.18309545325186	5.39722146500181	5.06391331846648	7.57732168083342	5.05309337527028	5.35983033980762	5.01598062331528	5.47147138831678	5.19179894391983	5.10087708986831	5.10087708986831	5.46995425853366	5.65917712420425	5.42635043511532	7.50135866380953	5.54407264400082	5.50596010785836	5.32732925849035	5.55113333140373	5.14199658111703	5.56990115936795	5.66629883756128	5.64117970820987	5.15301918682587	5.51060778079283	5.47874024715974	5.62857649933971	7.61472047819519	4.88513931255093	4.49663195628638	5.59457156215159	7.57138859892049	5.23137245358345	5.3823124535269	5.1300801919655	5.3568862373148	5.6593335519336	7.36384220548155	5.24576267790044	5.36654725879964	5.36654725879964	5.32391323473701	5.65679571091081	5.3304019425193	5.54135066815788	4.7466481459486	5.52798682296826	5.47633179847527	5.54248935238206	5.41147589617428	6.21082739426287	5.10389603326024	5.09152238591377	8.80278866900541	5.09463713157015	5.44180762752988	5.60553958156732	4.75118888941704	7.60905268640442	5.43320531033198	4.48389709642153	5.23633922113491	5.60380752369523	4.9900278002508	5.47843997641837	5.1430363172942	5.39551925056844	4.52778092339049	5.57835243408095	5.28962389779697	5.51928472868863	5.32694818906827	4.97613671016084	5.31706349448374	4.91157200564266	5.47264767914689	5.16407732575172	5.45256976953462	5.09232786315364	5.09232786315364	4.98683006415693	5.30597065968325	5.3856968885347	4.70807022421984	4.46143451150066	5.17595490653509	5.37641523217854	5.5504451183293	5.61490688793762	5.34231150161582	5.50563408897786	5.32229022825593	5.47429242536305	5.36673228643369	5.49776349260135	5.0812589220444	4.7013292222951	5.60875804230615	5.48522764641696	5.60711974566853	5.40539187929789	7.24496861541309	5.14902524068157	5.42556834241208	4.89509379310602	5.50972721792937	5.41501312835859	5.12019290693265	5.49507201574099	5.31862753715701	7.38785521426815	5.12927662165228	5.12927662165228	4.7174654310734	7.39970584441564	5.58959415121665	5.36817043503374	5.50141280797341	7.22953885989079	7.49867141655852	5.40531538446452	5.23299397040717	5.34525647423999	5.45789977038358	5.44489377675693	4.86573064139699	5.47717792384637	7.47547941659643	5.27489524929684	5.11061360459165	5.57226497178809	5.3071347570603	5.55312594649374	5.54820851075164	7.49276852561833	5.3608300651271	5.3608300651271	5.10521921083817	4.84785321558025	5.5055792441227	5.48693753376855	5.23377843144123	5.07453788009831	4.64025782011463	5.42842032946561	4.70604862516823	8.62848625220233	7.46676075253256	5.4586648623597	4.90218513471982	6.93384826802297	5.47837268833823	4.74672725360527	4.88881242430034	5.09611298056846	5.23689798264556	7.47810875652686	4.88263083107141	5.54333381641577	5.18280691764819	5.16281806166652	5.35893671989443	5.03301511214825	5.35734642754589	5.13656950943512	4.68961884290052	5.45337256949041	5.31620851059535	4.4211446608432	4.93983508528737	6.83928912363587	5.5309010689133	5.24864343881593	5.31861519755335	5.45917587476515	4.89340759746561	5.37288106961207	5.09329550989201	4.84050967999389	8.43229671004464	5.00392596822948	5.35299884653292	5.05223192813315	7.37000833438853	4.82715643677716	5.31097724045737	5.05212088885095	5.13787141191295	4.65612886288788	5.16190853486558	5.3786158489976	5.21904354569859	5.26136615624785	4.98269343572692	5.15784492159001	4.45409656832493	5.21632681197579	4.92133682944935	5.23961044327213	5.32829212160293	5.41679105163891	5.40036486600433	5.06926961580699	5.48175812485047	7.45383205023075	4.68153037733835	5.00579740917374	5.19777436074538	8.69835576988557	6.99076740250509	5.06926961580699	4.95918423963619	5.14553803286954	5.12974397782495	5.06168355086142	5.2180204456848	5.3488327863076	5.27795031156687	5.08355547691694	5.04136585953886	4.61618654241217	4.87568176437229	4.61522176991278	5.32132966006865	5.15363353978945	4.98462545042266	4.86733934129905	5.08732642923868	4.99181425357502	4.46991881899802	5.24599278384648	7.14140227466528	4.76632226019705	4.54647128662021	4.80811499776119	6.58968463224945	5.17495793547679	8.60492310742197	5.10859922003282	5.07702102534976	6.98471210979839	4.92808169212136	5.19910654479501	5.34335455061774	5.36001751370819	5.02833181195733	5.22588938866472	5.22588938866472	5.18914637970537	5.22919172416998	7.05335882033589	5.17836260897546	5.11079512205674	5.35757173725221	4.22315877267588	4.80247938606744	4.79933792010274	6.0331323511022	5.1306070904698	5.27423338175191	5.41408414906423	5.19239074427731	4.70406835883473	7.00096933021847	5.03482835009062	5.41735136567079	7.3344947202784	5.24420387995623	5.3398623651022	5.17829892754349	5.40396752762745	5.39498704490119	6.83331503961282	5.20668572655279	6.83331503961282	5.17083912849349	5.24819519179078	5.15850683030724	5.00037926961514	5.28643757101366	5.28643757101366	5.25091912232413	5.13817744252671	5.18731678664992	7.54001682594806	5.23124285400145	5.09805357319087	5.33536047741035	5.15910859908166	4.41723029358127	5.0360603716195	5.02706200717389	5.16495661628249	7.41191595651069	5.21036098522122	5.22285977040384	7.09778351954597	4.97365959176994	5.35047330579732	5.35047330579732	5.15843564072898	5.11655644042047	5.06082911453102	7.47302583231944	4.92019132187884	4.37490993030044	4.73509809345249	5.1304469762404	5.27291124750096	4.92953212606441	5.25692138666699	6.70843981745435	5.22948171492953	5.24715841125384	5.29415332333868	4.55827433172577	5.29120800870724	5.26618700558242	5.03974192900982	4.75598285341429	5.14245761277775	4.79058487146184	4.7557470049415	4.74836081972844	5.18772510473718	5.09715722747941	4.79036384902365	4.76248827848659	4.79535971305959	4.93042698113237	4.40348931607433	5.0680848668859	5.26964908913952	5.21838615050479	5.20616640195107	4.7479653030914	5.04101204682417	4.79884331649249	4.63843137631951	4.67400347510746	5.03495045500757	7.26006753992802	4.93677755253279	4.99244845874533	5.11643083157135	7.22078560599411	5.16223028107677	7.36247425304904	5.0081389800072	4.92091947849176	7.35269523390343	5.22055455546108	7.11220039045293	4.82783037178452	4.9303629776976	4.9984041644768	4.49516297073615	4.80094534723131	4.44198306521632	5.02024130548721	4.82894216926584	4.74356532405787	4.78176635613415	4.78176635613415	4.82894216926584	5.09590480622183	4.40813668628701	7.45052762260053	4.83994934661609	4.95216068100253	5.07782586549862	4.9983140474488	4.91306376351009	4.80584035655698	4.55453735832299	5.1316669498226	4.58579359703657	5.08601982765563	4.6271774034005	6.35252584715	4.80377807386648	5.05081245488858	4.48672991906114	4.88354242272791	4.50966332426514	4.78180006017892	4.59161130634901	4.76472311365458	5.0307257093971	4.950694703061	4.6669324293247	4.2079977841246	4.78153010095262	7.47878566333593	4.5400335983326	6.00023676838888	4.67426639314557	4.64192427400906	7.24423259331268	6.94142464979012	4.26897283743837	7.34476909368985	4.70576440026586	3.9831420695498	4.31475388585132	6.86890852825088	5.85703826940138	7.25264423072218	7.32306228479978	7.26575082278637	6.60878162067	6.39211025784106	5.93521003773867	5.93521003773867	6.39211025784106	7.21286928448267	8.53861338235431	7.10671862248075	7.27761573806867	8.78259414182322	7.46703987970134	7.29604221827798	6.4080969389385	7.97547933606175	7.05305243192399	7.2044056861862	7.45936736324752	7.45686085170186	7.19294516064296	7.01660978799669	7.26807747018136	7.44107492319481	8.34094764091796	7.40694100488167	7.16303436404677	6.11727562498658	6.24737721576978	8.50646073508514	7.34043333706415	7.01098385961246	5.17153606138559	7.21079713857982	8.64117349830562	7.38706189833458	7.38706189833458	7.41694425148503	6.85146149058503	7.32266821226554	7.1109183814988	6.64631397023914	8.20730034944581	6.95577835960263	7.32801939951063	8.62758679533076	7.40689661765553	7.39864335149126	7.34606282772067	5.92640119821817
"2022MCF0011_p_46_01"	6.42601605503506	6.42601605503506	7.06154271814056	6.85631385579419	6.22135232546839	6.70826123977667	6.76327069401904	5.87817309798267	6.40995997558801	6.96234296012261	7.18358706151274	6.57924142453872	8.27060753939813	6.831782363816	6.88130906931376	7.07758105013155	6.53562700855237	7.31768569270518	7.07270643791191	5.91929931722292	7.05005535366967	7.3422785552372	6.63589343130223	7.14854829611867	8.10066085148129	7.06559330871717	5.48738318503573	6.45788039758317	6.65459046996009	6.82581100939938	6.53725286066176	6.17533943585845	7.13209473135442	7.2896257659115	8.39143391070565	6.80250688194602	7.00777649637362	5.58616942772892	7.11280258670877	6.84897890536241	8.20492616719105	5.8080488994449	6.35294459836352	6.50601835825429	7.1869834122328	6.18087505810318	6.51554640804848	7.28454315147949	7.16597329073076	5.57489178147107	8.26912198778945	6.61068148887357	7.0097989346947	7.0097989346947	6.66010162969025	6.08579496966168	7.02491279269091	6.88394086801	7.1859848016332	5.55411158335308	7.00786170819059	6.13304045664809	6.16156388925798	6.64976400153389	8.45464028214107	6.75472034384744	7.16909888005252	5.80304723400345	6.67380437089875	7.1241600663049	5.42907053686055	6.98252520958846	6.58109317385048	7.6161793428743	6.46661490187917	6.65138381715357	6.40975341295078	5.06879575957791	7.00901880650604	8.6157331047154	6.55109185530049	7.5958058673227	7.16113364103209	6.35810257780261	5.88190784760382	5.88190784760382	8.99753450213978	6.29295222581873	6.70106477492916	6.82083720873882	6.73518907904232	8.41236210179062	7.07249648957513	7.22179885734573	6.70112916892283	8.35237445276969	7.11972839765707	7.11972839765707	7.01715720872655	8.05152228313683	6.34657844796962	5.68478918103252	6.7724032345578	7.04971035210283	7.00718121231438	7.11379122070357	6.51460905451143	6.76222371148089	6.50347187329016	5.65089753124041	6.52623841758864	5.64548986231966	6.21805247610906	5.6516391840872	6.27663296472968	6.24577097818317	6.17648483925348	6.77019048876307	7.04727980623864	7.08267234644373	6.56877872067935	6.22492177405666	6.09874115603501	6.11334438946286	5.81607451513371	8.02456435530503	6.53514323702605	7.13281386036601	6.95522787936542	6.82783715870998	7.70105096922544	6.83383856600495	5.96091727836116	7.15558708155501	6.7183763271604	6.39724411174242	6.35337519222987	6.8977015410144	6.44915133068883	6.67976101315629	6.36493521235784	6.76468302252895	7.00939535609697	6.82946149139732	7.92285026547607	6.60469410883147	7.97913188714002	6.46400533195868	6.82940270060148	8.54079258770297	5.16592506085941	5.71451754982553	7.17259426916673	7.10090391677624	8.11850590787343	7.0305497711806	7.05698376042719	6.60588642639966	5.6921731933036	6.69241483113385	7.12635316305155	6.5399558820966	6.56350317274158	7.89295326087762	6.89178458029883	6.7536228782714	7.09373117779104	6.68554039796823	6.20475403847565	6.89955532654873	6.37383363312418	9.34976455193341	6.24553440148832	7.02011110795517	6.00429233227064	7.98237585876025	5.52747959776297	6.95796072695122	7.09324005080019	6.85154156676588	6.24569811390794	6.64652948890941	7.7824601897646	6.88935435194499	6.78785813717908	5.83611749755974	6.71305884401722	6.52375783698637	5.52592714117294	5.9820196853321	7.07264117140259	5.97751836028944	6.72568721616091	6.07802443093145	6.88629051467824	6.5494262419685	6.60415433120724	7.08762048650309	7.12646443700503	7.52312045560593	6.59342806219963	5.97235024022594	7.52298825246354	7.00524052939892	5.38850160046718	6.14966718606819	6.74188275308483	7.03241507611782	6.40499237576125	6.64991489564352	6.65520203882589	8.30960568636495	6.15263432913977	6.80459919857571	6.44768717215385	7.50702394608316	6.38130403679127	7.0877017820477	7.03655371798955	6.58125210165649	6.40514720065871	6.6360911341005	6.25695404537029	6.73083353319409	6.34277048108342	6.87722979124245	6.54126699779154	6.9517940657432	7.06026793366061	5.88780446398646	6.57375848405505	7.31862376347547	6.31585462182161	6.89187648933749	6.05443198954993	6.98004523596323	6.96209669252646	5.045166595622	6.8669002542729	6.77431989183353	6.98555272229331	6.2530765118761	6.50281869573472	8.0189577739583	6.94674198490253	6.94674198490253	6.59589124403652	7.97749065684361	6.78729203599047	6.26284527604256	6.37929381702869	6.85745236362233	6.19055852164954	6.4080056670899	6.93708257363415	5.24553906347995	5.79143240586633	8.34192286405648	5.56095052423259	6.56129065816362	6.36048608886477	6.16019633017731	5.50561303387472	8.17359198416643	6.41939667257127	6.82600830958882	5.92403896109968	6.27790931877222	6.99456035257032	6.69869906331192	6.82958570023663	6.82958570023663	5.5222975378362	6.80607890875306	5.72643967243307	6.85584140584972	6.85584140584972	6.21451097864744	5.74946544843069	5.30332425432858	6.30641583370727	7.45622423272628	6.196191797798	6.86190779218825	6.86675822922804	6.72887414394098	6.69583369398935	6.38862278829909	6.69073155695946	6.37313346833091	6.69459356459885	6.2440918689296	5.63276217568065	5.46785295037721	5.43020239744816	6.80503962325426	7.82086189872848	6.46653370736275	6.50281869573472	6.52199160789852	6.74179680268569	6.13199894650878	6.8923064609911	6.93394163651207	5.93875437097564	6.69660528453069	6.82024695349041	4.85443942589049	6.80056522107947	6.66738973154318	5.58340667448869	6.49789464057507	5.74867506789022	6.46130963754353	6.83024279595778	6.26583885451407	6.513719405894	6.57507008352845	5.81701761207555	6.2163881178696	8.25909229191931	6.4132698391544	6.89744148848864	6.67997977214903	5.96436719539052	6.84473118913	5.19040111641621	6.07987921643001	5.94513163766523	8.57798113662529	5.81275471089781	5.89240407398976	6.43081409264615	6.43081409264615	6.11187383672746	5.55196753368518	6.14356321554353	8.09273445032843	6.90268865981952	6.54902530706387	6.67220929413572	6.14144303190622	6.14144303190622	8.29593657441521	6.14144303190622	5.0938396601659	6.93061271117482	6.66110228598488	8.27633327925841	6.82577883019878	6.79959019281122	6.79726314556823	5.68445771088162	6.03111107636835	6.03111107636835	5.54717389558958	6.80319079947486	6.53845641874334	6.21106757840747	6.17752509615932	5.8099801044371	6.90587069584908	7.11833487932399	6.90765832906626	6.90587069584908	6.06638912384448	5.93560762426776	6.41641179507434	6.67600647124559	7.89722019516923	8.16577749164102	5.64421746606635	6.64292822751335	6.83980962539919	6.95109268681955	6.39592867497825	6.74371264723006	6.74371264723006	6.82244925764265	6.60006982982587	6.68927248885717	7.15456623710043	5.5446334830147	6.94568745014039	6.79010337628533	6.68255721483454	7.75376682675985	6.76722538542219	5.23488596624441	6.79917691514234	6.79917691514234	6.7529773967745	5.98593639131428	5.93732968066891	7.61520809279425	6.68649195907903	5.80519471750524	6.09606485495929	6.54802071052144	6.58821491130792	5.61309477799372	6.75162153135234	5.26229894847584	5.26229894847584	6.57488342361149	5.93697253123305	6.79851030768083	6.20116682655732	6.327811584174	5.33488501756588	6.00216467114767	5.31869899278124	6.79793408669131	6.68927248885717	6.53582833024286	6.20481098580014	6.2113214977823	6.00077392806765	9.87905234362768	6.87389812413338	6.87389812413338	6.19298027920118	6.37972094443844	6.53345014252336	6.53345014252336	6.59651618881406	6.64708684467138	5.89800971391604	6.70661888162563	6.70661888162563	5.51790786614686	5.43485713583432	6.9011096163638	6.9011096163638	6.22387393010096	6.2064537126419	6.53300002364748	6.41616324858597	8.33534862808058	6.24956809456305	5.80519471750524	6.68171067793669	5.76479149477771	7.90792839538134	6.21821167101544	6.74837927129271	7.63587691152008	6.72101307990179	6.0542092587273	6.61711574206356	5.84845095316198	6.22051832526935	6.25503289520903	6.16341482727006	6.01168373020366	6.64093268843818	5.57683390493743	6.80250879524383	6.34486621484379	5.90147197459354	5.93587159803168	9.2426314210392	7.9766421319632	5.56993712936791	6.72038359662976	6.72349963330097	6.38190094284587	6.38190094284587	7.85672885685945	5.77041059896601	5.42855900835195	5.90147197459354	6.74632617922621	6.48940394554613	6.64543034793737	5.18826649473918	5.18826649473918	6.50117702841968	6.29995548044827	6.0863338818722	6.04357725206174	6.34463608673924	6.15856303102783	6.70349869014151	6.70349869014151	6.82280008508371	7.82891330314007	6.65654954124688	6.65654954124688	6.01385105241251	6.54576898893588	5.7763922722548	6.66155925830673	5.81680955698483	6.11416288245012	8.19783352055644	5.97941025861651	6.21234959027859	5.96638294290056	5.67680781259388	5.67680781259388	5.77220419186634	6.71488652522525	9.03380320487158	6.70998638119358	6.70998638119358	5.43556071537495	6.75281128975571	6.79966704647675	6.79966704647675	5.87275312530612	6.07592223146359	5.84932608309915	8.30217461516307	6.43494259938985	6.68572422248099	6.26022829958238	6.52267142016087	6.57052006760436	6.50741736593008	6.79599478523704	6.79599478523704	6.48849633942723	6.78765754395007	8.04034777449174	6.76217951750148	6.76217951750148	6.60131784774513	7.18482871060917	6.02243123347777	7.45017296427779	6.34780121310457	6.13087942059257	6.25676753549067	6.16671984435536	6.16671984435536	6.16671984435536	6.11459496207269	6.0116469213228	6.71588237494062	6.03014539694606	7.82901519644903	5.84953285058224	6.02206604323226	6.72615746522025	6.55641158027324	5.87022939739037	5.56134269233965	5.81958064115252	6.50454307510919	6.50454307510919	6.61038280061167	6.60000971297434	6.60000971297434	6.67168666145087	6.67168666145087	6.34419144348583	6.64800565441072	6.27984834134738	6.69100658083243	5.81720272733299	6.70408588884078	5.78361031457485	5.6182304592761	5.6182304592761	5.7655189440424	6.47883587704052	6.47883587704052	5.88780446398646	5.5184164186319	5.29025676075102	6.77980135778366	6.56010554795962	6.33373258760327	6.4785317877294	6.4785317877294	5.84431394820623	7.69501216813055	5.88192230216079	6.25197995382032	6.22548650492193	8.13397280337282	6.00975856304798	6.55031304127425	8.91917997056803	6.0447817098552	8.11261891750085	4.92695643551365	5.78726579370614	5.88026334852323	6.15576098011014	5.7655189440424	6.51446889754568	5.77176026682919	6.56394264553347	7.5252615294234	6.09788912987589	6.3707462897449	4.94643828035821	7.81367888452157	5.18662110076419	5.77176026682919	5.77176026682919	6.22548650492193	6.5493300931996	6.03022469392856	6.08403260141842	6.60226241114955	6.1715323508393	5.96306234321398	6.67333447797984	5.86460715268656	5.74039572343986	6.13844261951922	5.74804418525199	6.47210437954593	6.47592135020586	6.72253448642108	6.71172290338255	7.80351473683094	6.07182910259944	5.8363204518539	5.8363204518539	6.19939961489817	6.60763813302433	8.85591762764487	6.34893574821911	6.51264011913163	6.16721945530996	6.64939452024896	6.57673280563506	7.55767147574409	6.00572680219502	5.88898837643911	5.58228468175501	6.57839118875248	6.48428138685018	6.46507773243466	7.39124127757094	6.65767731148351	6.65767731148351	6.31317633917872	6.42598752210514	6.11294390849064	4.60330852050501	7.26491535483376	6.19771266821473	6.19771266821473	6.14728954651467	7.68718896321166	5.72938738828699	6.0642624404344	6.64212312282984	6.64212312282984	6.52539568578068	7.47470144296249	5.89832356609882	5.64383116438234	6.1921569506193	8.04142147437482	6.42444430466471	6.48889583935788	6.05970565085126	4.7491726808556	6.57095783644943	6.60211331691918	6.07275224748533	4.99152887513238	6.49468374275861	5.57920703283473	8.88358942730349	6.69583027632792	6.69583027632792	6.35703976605857	5.29520958456265	3.9299014132667	5.8789646954696	5.39503039507043	6.18827974087738	6.21355635595889	5.99617343648732	5.28393333399353	6.0206806149169	6.57778181330538	5.04722457862474	6.59946065466929	6.42414410704689	6.34004687522863	5.45967276183471	6.54508491367344	5.21347521078738	5.55394737752488	5.23691959246973	6.50512222343703	5.70721325246543	6.38701991550927	5.89714540778974	6.60178825220185	6.69490250358799	8.13744411179169	6.44176838575361	6.44176838575361	5.88285050034443	5.58527535382196	6.09943064166914	7.56617589790664	5.95023097566337	6.201522828643	5.98110415309004	7.19684220470848	5.91063582220233	6.43168528216175	5.81139036177963	5.97533257370563	6.65174892090563	6.023074896517	6.31973455459026	7.5260883486644	6.41151035570038	5.81421238001571	6.36664719253374	5.7165654676287	5.7165654676287	5.23695748792296	6.5545137291103	7.54903261553761	5.83650864399341	8.03782513950266	4.70617432588696	5.98778748756643	6.44166216036436	7.97253782170395	5.71852995287871	6.00921392564464	7.24246395150103	5.90398731777226	6.07585495234088	6.64432419305373	5.65226702066629	7.46982970866388	6.00413583451218	6.06514448114634	5.65478047123929	6.53980622860193	5.26150707161179	7.25744154857289	4.78171058610146	5.61169375703204	6.00448691162631	7.38788674131571	5.7943521977587	5.61169375703204	6.33515107992962	6.34048149289814	5.82322286654697	5.82322286654697	6.12751441286298	6.27196575126113	6.49141913654796	5.57760162568774	6.25306221445558	6.34050753921519	6.23771188763282	5.61652000153485	6.45121710343614	6.11623528570806	5.73472030386828	6.48438803887438	5.74133407170454	6.19305139908935	6.55871098781912	5.92520852163183	6.56995168684082	5.54107499151059	7.59322493255657	5.21637021630527	5.13240201295021	7.48465718898138	5.04800906918529	6.4730698824723	5.31871031009877	5.87901273719421	5.87901273719421	5.55980374284502	6.41306667337517	6.05261865127764	4.94438480090584	5.93340561326843	6.42868080607328	6.51488493321237	6.23599785257346	6.23599785257346	6.37511778882474	4.94985858169322	5.16019747560611	6.32709023554575	6.44766922132039	6.4362865604621	6.36333717933767	6.50108086680333	6.50108086680333	5.49469620458368	6.26988717163244	6.6035343582093	6.48566989622936	6.42743132627303	5.28460335764686	6.04761796001422	5.64117296101465	5.95889530788651	6.44257008743699	6.33201111929457	7.44298178583888	6.40871654735812	5.1205476263111	5.82297825506545	7.44298178583888	5.7057124491323	6.60963689128481	6.03087449000826	8.36262469138822	7.53693105265971	6.60424092244638	6.60424092244638	6.13551320749983	6.55866250732154	6.35164024059927	5.03480430106302	5.56401918853162	6.35325627558104	5.78657522975562	7.56415767942449	6.52020699171255	6.39029469323311	6.39029469323311	6.40073380479923	6.40073380479923	6.59846090076359	6.3781638283837	6.58177795393294	6.08527654997057	6.45456168389772	6.36173046330244	6.0405844442813	5.91321743790012	5.91321743790012	6.33082783803941	7.25227643034434	5.44172811642339	6.03692830324034	6.54241876934812	6.55748313085792	5.05692299113337	5.21038028613067	6.28700943613068	5.4640697554848	6.58652095842184	6.35600120042842	5.64671675049278	5.88504705343959	6.46091724777261	6.20427568107251	6.01709605858544	6.09848030760809	5.97967706049085	6.13716089946742	7.13210000282809	5.83380987724618	6.46677940885495	7.37541824892087	5.90384548671018	8.15181210149823	6.42308335495587	6.41592534932753	6.41592534932753	6.41985375690451	5.15692709892881	5.68906258928029	5.92430145266206	6.37329459542295	6.46051457290619	6.40798020566914	5.85433281714382	5.75493649765242	7.49961406003277	6.36792647817525	6.36792647817525	5.77653512945485	6.5094557336139	7.19958345414173	6.39031411867416	5.34726342789113	6.32418002875996	6.2735284034864	5.68040050783751	5.62425579463998	7.94273075359508	6.15808059749454	5.70515609247326	7.14739354296452	6.33667552318622	7.54352023494344	5.5737550165414	5.57142089624318	5.69285152330289	6.44509835249818	6.13493063169216	5.45536903125048	5.45536903125048	5.2785238105047	5.84027696092761	6.39679761309049	7.75526197616642	4.78810250942093	6.29193039348871	6.29193039348871	5.65655389814263	6.33979802043895	6.18889435474431	6.32826877794095	4.9123005330992	7.77787748135736	5.62941119222653	5.13111142405864	6.10568767888191	8.93932079140938	6.17976288768362	5.92489592093549	5.58645087292267	6.02522057333539	6.45694017630455	5.57487373055839	5.29341200621309	5.38628588176468	5.26856853078914	6.37233584308486	6.46108287109185	6.32888805374049	5.70183618449008	5.33152367308281	5.35119575348924	5.3687963047079	6.41839931113071	8.12288920768449	6.30807734593407	5.49728551651563	5.43273572107517	5.43603411185324	7.28975369413526	5.77142195999783	5.71386100901062	5.03411971903292	6.00626295375777	5.36712073498398	5.10206973037622	6.17745079723734	5.64433397216751	5.37487483866924	6.31332333679195	6.46223735306324	5.41956678171688	5.99856932078943	5.01560763703998	6.38877355493408	5.21174554321153	6.44383163234292	5.40353314191677	6.36065944269967	6.36065944269967	6.36287796102402	6.19006394398841	6.19006394398841	5.62941119222653	6.30176257792644	6.27238310204456	5.8787838903839	5.81341267598509	5.91777058427485	6.32425312831535	5.7625838105128	5.93113758238101	6.17549226532309	5.53476340965817	5.68490470590469	6.3320189735386	5.75038090307266	5.84671256681836	5.64949706603384	6.16669796339205	5.28142712539188	5.61243048900878	5.2517333827984	5.0717618490056	6.32387274009962	6.40447813166182	7.10504744570766	5.22136766332635	7.24881772371548	5.34137897387095	5.51543980364511	7.88963994314854	6.29093274244498	6.41782339057347	6.40644999024629	5.53790549093988	7.83772719518406	5.97765087608552	6.30807734593407	6.31686288765305	5.73142111385474	5.27286479599099	6.09704675185415	4.57568931788644	5.78725152032397	6.45367524305864	5.01021191020147	6.46832202891948	7.03056315266908	6.28143802252866	6.39233591277944	6.24842902407509	5.7811254039528	5.09561537507284	6.46220784716259	6.5013723266392	6.19565427781371	6.04625111553615	7.54016456026665	6.28755845913744	6.0818770974839	5.53540494152574	6.19054732423834	6.23316176950336	5.42150767309233	7.41927484662044	6.21885764928229	6.12052442670982	5.43359647200048	7.80620413738878	6.03819503075914	6.38303190134618	4.63660085519705	5.76505146435164	7.27242025919761	5.91922416897024	6.28650990825896	5.79306018409371	5.79306018409371	6.27067759892762	6.42716177469098	6.40639974862254	6.40639974862254	7.91665108428739	5.05403569541268	6.02691801296272	6.02691801296272	6.22680380357056	6.27255602431628	6.27255602431628	5.85248081745367	6.12014075556342	6.12014075556342	6.19305358178149	5.11585286987981	7.10113722532391	6.43376370001186	4.90619355573889	4.74586483601437	5.9254043431795	6.16932462033544	5.9979107648098	6.42144252835251	5.823181501156	5.823181501156	5.58534890729661	6.04367591597651	5.91632997031318	6.30482953482349	7.82114210056834	6.38319065643848	5.82714165933097	5.82714165933097	6.27242713064608	6.13232629866265	6.2820719314037	8.24373986677141	7.78429377010372	5.26706462522089	5.86229381646882	6.23340810050584	5.37832843444235	6.07970929697002	6.11447689462598	6.26228296268154	5.06344709055054	5.06344709055054	6.22972785871599	6.22972785871599	5.82001459447659	8.07334046780629	5.82001459447659	6.10604127898073	6.12682864319398	5.96333129252913	5.96333129252913	7.91470261737353	5.76937245360447	6.03487595680025	6.33577240515275	6.3912022149159	5.37844775981709	7.15634972228557	6.09129822399386	6.14930843969121	6.23246356526952	5.8997887193861	5.90750669977012	6.24354449775574	6.08363525288973	5.47487659202788	7.54136536115872	6.31050375378821	5.47534558466115	6.00953276788893	6.23723827271225	6.37772021452901	6.37772021452901	5.78886500704766	6.20009880591784	7.91269529185817	5.49474743754724	5.80733258559365	5.80733258559365	5.28044841174646	5.75234560633232	6.20841508647159	6.25370443062754	5.97021615386713	6.38557306399211	5.61599434890654	5.4938536435412	5.4938536435412	5.4938536435412	6.24529998615436	6.09257296296157	5.64444466531347	5.64444466531347	5.86300690860365	4.80310853053855	6.0025834277256	7.84629830828777	5.51764991739468	6.32203198760126	6.39398928080378	6.01238240258281	7.09077313355082	6.01238240258281	5.4035632221067	5.83515494719654	6.23196952214439	5.77100942560728	5.64480254222779	5.72621398496556	6.32734567277193	5.62720650878816	5.28926722429349	5.52747662638234	5.39555623061286	6.28607971647194	7.55689861966087	5.59126685229293	5.67597722297576	5.6832096509849	5.99430393178755	5.69447923421506	5.30629509294233	5.93402879974519	6.3810991576112	5.71539530278846	6.2776238267498	6.16390416088719	5.0010619754511	7.44298178583888	5.22397956960343	5.21092286397541	6.18340426450174	6.18856615185937	6.18856615185937	5.37262776968595	5.73882102040279	6.94245302160543	6.17584059534083	6.18595198527253	5.55058038463003	6.00025049524917	6.03622643449471	5.03783773066427	5.26386941940785	6.23080262231313	5.81183064548665	5.41951012089468	6.2573698972889	6.34171211799671	6.11232590850117	6.12542320852192	5.5423795545284	7.94424784121652	6.03832199890841	5.33166302062808	4.99246705011799	4.70068736175673	5.25667029947912	6.27642864142133	5.12925768693497	5.40109130213944	7.28949623615765	6.28688201058696	5.71680900473159	6.15454617284028	5.97609162761347	6.14905312469706	4.86850802070725	5.86052567971144	6.2134870753316	5.97435731299003	5.2872951085209	5.40444697604917	6.22737842100155	5.89366573392414	5.89366573392414	5.17361171984147	5.21238365236576	5.99251263063857	5.85579011860797	5.53507006607873	5.53507006607873	5.85025286738422	6.17761219937305	6.17761219937305	7.81102657238781	6.15932717230113	6.15932717230113	5.36258035414914	5.76762175891584	5.86322429627468	6.12532371119687	5.65533759886272	4.70287496766133	6.1158856783297	6.16118889700732	5.93967015351597	5.93967015351597	6.13567609404894	5.74438181589842	7.47138842075263	6.09392436773124	4.79909741381761	6.30680114616806	5.65999446048628	5.44950274105802	4.82574321105839	5.45070578981035	5.45070578981035	5.31835272899251	5.37660809686169	5.42515201195178	5.50376162751213	5.25828526436612	7.34011015322457	6.07747195704477	5.86952691404451	5.90740952050157	4.88739903536049	6.30247949563316	7.82383420286182	6.30247949563316	5.99545364064332	5.42379253265864	7.2458037452041	5.30848665572384	6.23880753469916	6.24620328081311	6.23880753469916	7.05830764181825	5.61548203612554	6.18211109208807	4.72444280014388	5.04412766327446	6.1121242131212	5.78698457596992	4.84677801519664	4.91208783544986	8.26672880371482	7.76912096712406	5.55771376266064	5.9095303364861	5.35006538664048	5.05167253554929	7.31705171518661	5.61119725567978	6.07513633678375	6.26408310873088	5.18688139061106	5.629621332612	7.80406236017975	5.16803467479241	5.67597722297576	5.67597722297576	5.56121786835608	5.40353314191677	6.05008927507426	6.05008927507426	6.45762429476948	5.84574099791798	5.62115405093909	5.1141156602019	5.40930286876908	6.13030241387519	5.46543768078888	5.44988095443119	5.06023601765381	5.56957291615755	5.45815812245524	5.03547655260645	5.73462981961522	6.06413272240544	5.86034076603941	5.64798975524594	4.59192077322347	5.68722252677348	5.68722252677348	4.70423125763833	5.87338022664529	5.87338022664529	6.24601410506573	5.99926686468378	5.18155383059966	6.21787527432636	5.23832361096234	6.28175211367088	5.88076856600926	5.10478595193729	5.70197964973503	5.86397727005731	5.9817169960985	5.41847494670715	6.05570643807317	5.52367155599567	5.1310406984261	6.27727813557641	7.18596695022094	5.3069278803118	5.58922585173017	6.0283767460619	6.13001885969607	5.05704652480082	6.97836069336334	6.27192325295899	5.42611768189433	5.38475299214964	6.13039192274468	4.80523093666718	6.09973421275894	5.50539107985884	5.25738450691638	7.22756496650368	5.15038752730283	6.01361620022711	6.94766935020747	6.25509630866683	6.1595804432238	5.07546084174745	5.39867920509711	6.04124857418616	5.80021690367656	5.85478370169999	7.70456289011356	6.10920971717286	5.53728993684782	5.97653889787713	6.81637712758816	6.12995680880086	4.74376851530589	6.60238182562465	5.279246528323	5.87218369778291	6.04884848990074	6.60238182562465	6.16485928775872	5.44535453329866	5.43626329147606	5.75084091356757	4.97812234105345	4.90375581831345	6.04620355067118	6.04620355067118	6.996342589767	5.81838359189082	5.4698067270711	5.31795344079785	4.70353889378267	4.83650527462867	6.22211935218555	6.22211935218555	5.34113130692479	6.07391336268443	6.05570643807317	5.24530582060894	6.80893549736974	5.22253485075265	6.11835053823608	5.53562169153984	4.5982048750036	5.970529700643	5.57734297585973	5.53884426575954	6.23508724960395	6.00922189765164	6.14086505507374	5.49051473817442	5.49874162315819	6.15828970095458	5.76121680560945	5.67060313265857	7.10411455018405	5.8450633991808	6.10262919470591	5.45536903125048	5.45536903125048	5.88717328067076	5.3767125468949	5.45556208003878	6.87293150022555	5.71985283959007	5.42730907480868	5.32295169290776	5.45157713894936	6.09606709261984	5.3069278803118	8.25079570479344	7.36128610654462	4.88000134326525	5.8783597922899	5.38970176206404	4.58654301787801	6.78320178296054	6.2100372473019	5.26573759207532	5.95532805005198	6.19052153078365	5.38305039215489	5.57286567880139	5.8388520397756	5.91315733611199	5.91315733611199	7.62839269991443	5.72889903206961	4.91498140643094	4.58023549124462	7.62839269991443	5.22700181452818	5.72885373846911	6.09277243033645	5.50865112279284	7.57970081208464	5.67654146772504	6.05519079571679	5.33006051766089	6.10788213133984	6.10788213133984	5.80715027727595	5.51262243560807	5.04476441400332	6.08243001515832	6.15978680108215	7.60558680300575	5.95470800977636	5.5482620590355	6.12645703947129	6.06378928453241	8.74968589568965	7.04917915196234	5.90692278786558	5.47645946211832	5.37152498710805	4.52137780851836	5.49850803607822	6.55400676789847	5.255672705183	5.56586665342795	5.6314717750307	5.09445407726966	7.45254245804181	5.47393803354775	4.40988747573745	5.88322771140372	5.55766562516835	4.73017532575475	5.62999093894167	4.69229870652298	5.85813641290967	7.24934610321759	5.71649805190714	5.07488911381907	5.82278387819654	5.12196694670095	6.97797290785184	5.15213572361519	5.20810924360276	5.8079364009574	6.05237968755452	6.05237968755452	4.68960701812331	5.03655818303125	6.1860646256231	6.1860646256231	5.05340626164151	5.21939806515483	5.2468255050953	7.87092020109392	5.93466650553559	5.93466650553559	4.87345264092604	5.73555032808987	4.69229870652298	5.6131849926641	5.44404076180351	5.93774975324605	5.22866535430225	6.17964643952672	6.17941194909575	7.44171707127746	5.89222637353437	5.14910080427379	5.66887925027371	5.0140373005237	5.84511038714107	6.6778656311477	6.09392554841376	6.17474555488283	4.73240668519951	5.8619403408527	5.68321757643175	7.88589973672714	5.31638534291991	6.07078343031745	5.93662028134949	5.93662028134949	5.10420119203777	5.32215599645711	5.09227581165579	4.33518921277281	5.67977821294303	5.67977821294303	6.07680031724562	7.22345527658293	6.07680031724562	5.54010875719185	5.54010875719185	5.93592048140521	5.79765521945484	5.16355341421451	5.61929270609543	5.04814279882649	5.87294372135911	5.87294372135911	5.64297568030292	6.12198832046712	6.05314834159054	5.2785238105047	5.95954022472528	5.84145462033485	5.71726451743873	5.79230514735041	6.15658089364582	5.16557889488686	6.06285433681678	7.44858763589073	5.35172927180925	5.02815341132408	5.84657123822658	5.46266414633574	5.3953119522319	5.79900956810683	5.79900956810683	5.6612417052211	5.89873878351256	5.39054105842809	7.86966199176694	5.24693329898152	6.1468262734454	5.14099764422096	5.69045421813282	4.78088553220343	5.71086948963025	5.71086948963025	5.31349780125066	5.44783707118652	7.72159534554939	5.80610571467933	5.56970844548834	8.36150983742534	7.02633285736933	5.90918160595035	5.90918160595035	5.13513073411353	5.82539489509186	5.82539489509186	5.17827968633008	5.51443614854588	5.63607438500647	5.94176597335302	6.09686678709064	4.76838262671005	5.3215014512279	5.94677553900614	5.58558228742585	6.06858510252864	6.06858510252864	4.66099814238422	7.15492134949864	4.86086174020142	5.34120653611968	4.64697339482801	4.77470008253156	5.7060599653646	5.84745286192038	5.66765223936038	5.41847494670715	5.72410340283345	6.03422460803395	6.03422460803395	5.89167676887094	5.37598200038736	5.3863530778532	5.65241629698791	5.45055468250474	5.90914143885111	8.71759744295114	7.45130673521509	5.64279620591089	5.80136339155315	7.45457444154074	5.93687549238317	5.93687549238317	5.45330603618774	5.87030245810211	6.00106271238118	5.88492249470342	5.79732090500169	5.82941129726696	5.39210881040487	6.11469283302333	6.11469283302333	5.45681297969459	5.99108316060981	5.88562239291359	5.34630519610391	5.5637398681994	5.94355270964406	5.13753456723094	6.10669383251129	5.90786712660885	5.76482154914917	5.38852790690712	5.42611768189433	6.10376387414815	5.10106432827413	5.9300836507922	5.83444464453823	4.893559788078	7.6775897013069	5.96003843392515	5.94636522470897	5.80862622995868	5.20778496580174	5.99209216576369	4.59228737266283	5.48298915784837	5.2085277514843	6.09737533635237	5.24015767788646	4.55897305234394	5.79441130220485	6.02676748096181	5.72846803141272	5.07779024476896	5.69809920931723	6.00086658768308	5.20348349709618	5.15901592019896	5.21330307826876	7.04574304742322	4.92846303298008	5.92112625291121	5.95159703848373	5.84940270069338	6.0742866592989	6.0742866592989	5.94439536737156	5.31128615781656	5.6691845138494	5.78313215398765	5.8317037471391	5.14425300296087	6.08209225744501	5.93301209461145	5.65058788260442	5.65058788260442	7.27600404526502	5.11631716654542	5.54501686772539	7.2399489676121	6.0544758643869	6.06358978273674	5.86091478237684	5.1312934163963	5.66023141356914	5.64164574922526	5.92784987078529	7.2532275280378	5.92784987078529	5.26133945683142	5.6659334014097	5.46368976072451	6.00740671910826	5.33673025006654	5.19031058253945	4.86857859947384	5.090844718569	4.86857859947384	5.61604704727916	4.58237675824081	7.08002820300963	5.91331978912216	5.78129216642523	5.86606945502922	5.89444892544707	5.65523189530373	5.02544554877838	5.72269236452161	6.97136519540456	5.5449280324731	5.92926307130805	5.92926307130805	4.84797061351082	5.86353813971552	5.63830463717296	5.70899978709702	5.50141983735134	7.78296024533676	5.8378391090807	5.67982552545606	5.67982552545606	5.67982552545606	5.84363955442868	7.12870563326566	5.11938185468931	5.65335121599418	5.43202304110419	5.85747966408716	5.93426748728032	7.2052598972935	5.16916248063706	5.45532329100156	5.09909408503702	5.15875094010485	5.32644311084223	5.21008732586675	5.79680820114898	4.5571368395033	5.90833610798183	5.90833610798183	4.67108583953796	5.57791545202571	6.68818124311074	5.84869751163625	5.84869751163625	5.05857565336756	5.22228669477235	5.06335738712131	5.7328438544983	4.80512922762335	5.94664823901497	6.00237678475751	5.41276763002534	5.74393812977642	5.16461602244398	5.87926492610035	5.74445989360867	7.28508711193266	5.74445989360867	5.83775710306792	5.67457856983588	7.06845146331703	5.04489939620248	5.86379125158821	5.06097630678461	5.85113494200832	5.8453506899768	5.89929687215082	5.92034649635681	5.44310607034965	5.62163919674255	5.30734128277276	5.0410430337199	5.94567621294718	5.05219316797483	5.98599293411459	5.0402465064082	4.90202705029575	7.30946617305579	5.68165682042904	5.41297400357449	5.41297400357449	5.43429960348285	7.58404132926107	4.69545414861506	5.92192428270925	4.63935398553324	4.73190727241766	4.84789350476141	5.34479041502449	5.89322232945742	5.43272505143495	5.34344869574867	5.45218009677623	5.39009823712068	4.51818017189483	5.34479041502449	5.34479041502449	5.96453987043614	4.96017942610827	5.88583199520211	5.94492900345544	5.83518584857584	7.26888637149176	5.17566067170943	5.03272877771798	5.87671180240065	7.26888637149176	5.12540375104427	5.65663655777522	4.75933704911244	5.02904865557477	5.55931768987535	5.18155383059966	5.79771084511963	8.58017299066144	6.91457800164579	5.07401992781675	6.08320414479592	4.90462364371086	5.23485356826577	5.23485356826577	5.13293714772303	5.34601954562353	5.69405651217404	5.20452751193473	5.47302294436181	4.96504423019124	4.73566710356391	5.62545990224812	5.61939584789863	4.86729760123854	5.2672566577697	5.12491938336354	5.12917796818436	5.75883145073541	5.75883145073541	5.14470756099293	5.50349781416742	5.73933199974923	5.40456041684109	5.41199088170967	5.21482896976426	5.46869735092024	5.75415539813744	5.00912606230788	5.66524730349647	5.75554591397854	5.92785815437238	5.89075497545024	5.14620474919422	5.7966004802118	5.8117375477583	4.83885513834022	5.56163852119073	6.99361798156174	5.22866535430225	4.74487308651144	5.07714621388166	5.09988904726994	5.87982518902874	5.8150212163797	5.57535569133085	5.43414243899137	5.38563886376359	7.74265241199074	5.06752715725262	5.15779077290327	5.14094854832537	4.92518616575578	5.60872621687242	4.84323441165282	4.88227927333341	5.19533955717726	5.54661359142314	5.59987245933637	5.84015874344638	5.94266117803836	5.94266117803836	4.99776859301176	5.77990423789888	5.93618549369971	4.74527103654783	5.04662617781092	5.04118674561557	5.37258882912657	5.5022254788723	5.26380706789619	5.18518854593858	8.47134201675939	7.5522801537054	4.98318938650016	5.32660622954422	5.82804036969066	5.88372624681016	5.49064181649443	5.10937488962432	5.8422587478058	4.6417485445914	5.34529585173317	6.89905664088125	5.34126355895447	5.34126355895447	5.21909220891357	5.88337159494895	5.88337159494895	5.43839694448857	5.52585123227155	7.63021992878583	5.70361695927924	5.76568914020204	5.42907286648635	5.45462576673163	4.53355856263102	4.62931494501069	5.94223934351788	4.71667248608175	5.43513666768706	7.49371514873654	5.43639366683849	5.74316627908548	5.15579251431755	4.9485323328178	5.62666014323399	5.62666014323399	4.81382741024943	5.82289567503479	6.89312753274289	4.93046730370573	5.74287303702604	5.74287303702604	7.42696063403014	4.970708794464	5.04412766327446	5.59319164578979	5.69808810269065	7.45805759292862	4.69298620847725	5.26493379247474	5.74936342453219	4.52915967941874	5.67465868202602	5.04656952962934	5.29888108662754	7.60145900690027	5.59412131951772	5.78863299013305	5.06581886596333	5.83285209497714	7.60145900690027	5.48287947540202	5.53192041743055	5.87077642813365	7.4009375452021	5.32506948955438	4.52562930759807	4.8960467048835	4.61673585876583	5.73359937261788	5.47577937329093	5.58584584130972	5.46291175061175	5.94740079611745	5.6541874285701	7.54943889465979	5.77417214635216	5.74882193011532	5.85000071530031	5.77737161055335	5.70057942573561	5.82605649939553	4.69911396663893	5.02888213609533	5.45888747620471	5.44819409108799	4.89087435859458	5.58362499113639	5.72050282076564	4.58177196658538	5.76568914020204	4.6357096027376	5.5816381697201	5.87747343805699	5.08427579628589	5.31825365392256	5.61710511796965	5.72940353432926	5.87636573685752	5.56153386239672	7.00762496536589	4.80114870430498	5.32114205646523	5.32114205646523	5.56645565746354	4.69050868247941	5.33226700822705	5.0553714430123	5.08767594702015	5.5241111324759	5.92716623398779	6.05488692030561	5.92716623398779	5.81761831899207	5.65081064321575	5.85888928357659	4.97153135716351	5.67227757061361	4.81930403286365	5.43668458337396	4.57431488659626	4.57601156694562	5.75311403384523	5.30658586258624	5.20405798513654	5.80489974075685	4.77328808062459	6.89891773627084	5.83158207909902	5.82546872898947	5.77132945448745	5.77229502261545	5.76084470836159	5.66732772829929	5.43799493765353	7.00691968276863	5.68382904945251	5.79369894057537	4.98264639778679	5.07237340685916	4.9486959514982	7.06596373978907	5.5538044084665	5.70020427310329	5.45070518459048	5.53146246195127	5.45330313702734	5.28406994204833	5.36249873918965	4.72148434601851	5.327054964141	5.327054964141	5.64557451033598	5.61053417855529	5.61053417855529	4.7166689104883	5.62452561764917	5.32362521626454	5.90466993065912	7.24070856220276	5.52988476204839	5.489892350596	7.24070856220276	5.7069440668229	5.78879444659316	5.33576618085142	4.50023864368467	5.30652385057815	5.03060066543225	4.91055849335269	5.79127900129381	6.76836272275207	5.79127900129381	5.85270085239748	5.04931184883677	6.84995546054472	5.29313806834383	5.7873846845104	5.63207299227854	5.77310870840229	7.52389470756433	5.69113300205457	5.69113300205457	5.45925120537378	4.72258561297568	4.85325501921329	5.88882421127585	5.67033242782362	7.53874496023188	5.38305039215489	7.28958712395387	5.26394575779377	5.30319232355223	7.28958712395387	4.6097023025283	5.69014897105788	5.76426562326396	5.65194421972342	4.74982836302964	5.07226886494646	5.70331872319031	5.66946233425557	5.86837600312926	5.31998222085255	5.88074414526949	4.56793672359967	4.64875230079725	4.73545969327373	5.45344890848663	5.32908113269192	5.79143834024453	5.64582099958971	5.45485167837835	5.85310902631275	5.37291040675093	5.05702737328782	5.05702737328782	5.43178469481974	5.6743916136528	5.44690859077731	5.75427372270933	5.75890597082044	4.76065499589391	5.25233060174659	5.64461700343322	5.53713211232269	5.2679705491563	5.5874261765939	5.32557998508331	5.86837600312926	5.86796518978155	5.20212045283272	5.26701160714416	4.99747932242825	6.70419837860402	4.71102646180244	5.62214945961899	6.70419837860402	5.70395155847859	5.85968361127158	6.26229471200683	5.14421514300274	5.61954131468072	5.41460342529908	5.85760053492881	5.74781519760698	5.73239570376897	5.73765777189303	5.60840268755473	5.60840268755473	5.74233141408174	4.909726596723	7.41517413034379	5.37839853040211	5.52337056624666	5.72243739798763	5.59622694938175	5.0149973401758	4.76703034277785	5.4859643957983	5.32204648043189	6.23171117038655	5.74175598236246	5.05899704680358	5.14890746634027	5.7922488093107	5.22972902916373	5.53638885938573	7.24550186855278	5.78962366091892	7.41992067820721	5.63246893172827	5.45435901084974	7.41992067820721	5.71870534091732	5.72510736063218	5.72510736063218	4.85856791584025	5.63723355341841	6.49205545916723	5.62419232387178	5.71476747225779	6.49205545916723	5.26423480928495	5.80449672999485	5.12486858782435	4.81496068464066	5.17054540657832	5.67291887070198	4.89167251312601	5.55807036125683	4.87331251211872	5.43958700600666	5.81232741927675	5.59983071024356	5.81424423879579	5.50979336108721	4.52469204611748	5.4438406725097	5.06123849600914	5.47425188438157	5.20832610314863	4.98058212747361	5.55074915146921	5.22980415154293	5.45085572050743	4.76276391258296	4.6979520043046	4.96077417231147	5.52718921396363	5.52718921396363	5.69925308317886	7.63274726894065	4.86493359836912	7.63274726894065	5.66206254510811	5.58221008918457	5.07496537372584	5.46641603006302	4.68952419696363	6.45834694032687	5.75935501426536	4.72469690020409	5.21973617354663	5.18023871482195	4.72655084330544	5.18025783818149	5.28546451084044	5.54326825204964	5.72613985790551	6.25982718976786	5.72844869283741	5.60932078538762	5.71348419663595	5.73294224726536	7.4381764999531	5.68131897826771	4.93484087270522	5.44574867913179	4.8105044439849	5.66330097547586	5.65943861476874	7.65142810689063	5.05382796625886	5.05382796625886	5.05382796625886	5.40341916706845	5.58112716085099	4.89003488465804	4.78604375359438	5.18654642618048	7.27947686737435	4.87487252537147	5.50406171095278	6.92532711344471	5.06979820484674	5.55836985878753	6.90247561653451	5.0951758396382	5.49458561457738	5.49458561457738	5.67249867309372	5.78616988230107	5.78616988230107	5.68369496939512	4.4956848373876	5.49481583100496	5.00875945368698	5.50487798559712	5.37874819204128	5.07544037536802	5.59586123146096	5.12184522008053	5.09377664864926	5.13488715025763	5.65899879945101	5.30070891731395	4.83966175982744	8.54349845809941	7.0915624316114	5.57360248970433	5.04026111366408	4.68723546769627	5.7228091236148	5.77460078910103	5.65030081833121	7.2425475804287	5.16226740915898	4.43301001633214	4.77544194575774	5.39460891214397	5.39460891214397	5.72444375596071	5.68313258177181	4.7929777662566	5.48337069903005	5.15489142465556	6.67868901168368	4.77821581844152	5.22168780153084	5.65498002256962	5.25503500969538	5.66946233425557	5.39969244557152	4.9937282627881	5.09626721287212	5.15320641019346	7.47049312947064	5.62824587400544	5.52750201015377	5.52750201015377	5.1818533954606	5.53698465234603	5.4808714599825	5.60590850626751	5.17963711705263	5.11085263101912	5.52240338625464	4.64120679307409	5.43618520001984	5.01960138444782	6.96222556494849	5.21095653608306	5.01375194576324	5.41740939197321	5.0626860790956	5.4961476477108	5.52380593286805	4.61594958549939	5.19830952855081	4.85387574864316	5.72444375596071	5.15652989536573	5.12742343609378	5.53709355569723	5.58491803008249	5.69329348454656	4.56314560290805	5.54378754212171	5.13625120234597	5.07021390610466	5.07021390610466	5.20188379562002	5.53876030576683	9.60720549998102	8.66019224331169	5.45325480102205	4.82167938405657	7.0024458676964	4.94965991689949	4.91149606116935	4.69586251635826	5.37198591105614	5.2327895672122	5.46983077568313	5.46983077568313	4.69871546098413	5.61888571424137	5.29768157806975	5.24806813781092	4.57230070550275	5.58760820237868	4.56711357232669	5.33777716667694	5.64627964429048	5.26119714423676	7.36574567231031	5.28183385600017	5.18362665779578	5.18362665779578	5.56059852790178	5.08004057886731	5.29176809369237	5.61207417917319	5.61207417917319	6.94936783705367	5.71482356693005	5.34618332036972	5.28433441830737	5.44361632433605	5.51066468862547	6.82363035481495	4.69027759494747	5.45873474434498	4.52175360312294	5.66829380294123	8.65112388277949	4.76163244230507	5.20072452211531	5.73927712204446	5.55155017108056	5.34892142423419	7.05932085293357	5.62254423794768	5.59228327154907	7.05932085293357	5.63045582977299	5.0469764758692	5.43524293647789	5.58903969825747	5.18659253718352	5.51493554748243	5.0045642738261	7.26884431348094	4.77350853578141	5.34914604380923	5.11798589098464	4.45859268322327	4.75193796831492	5.07404033453094	5.07404033453094	5.2802372018755	5.18348188994173	5.44252962869624	7.27242127367489	5.58494301230426	5.30539106988754	4.89152053613719	5.29323606929905	4.47695115748506	5.03125002209797	5.2032808535996	4.70810610121886	5.16884532956063	5.66504577705453	5.40386583200547	4.93426911518161	7.2785209321145	5.62364328143784	4.29607990227911	5.06240928343306	7.61425730565459	5.02430641568675	5.29064015408529	5.04108569828178	4.66707163394224	5.61533768311616	7.32992839060589	5.36907088891886	5.35815607910984	5.35815607910984	5.32673537962532	5.41228489128731	5.19874761005251	5.47123310772139	4.88662133674178	5.20282424221658	4.8046623194949	5.03365002829624	5.12899380946991	5.82666616470018	5.23244844115139	5.10246516550649	8.73688687808019	5.14281013434725	5.47109660622151	5.6472745900443	4.59491207806726	6.89416748889558	5.06622414090388	5.01207090090302	5.34562661022324	4.74191052263637	5.05511099476121	5.08895952546949	4.74914041424086	4.61353056510225	5.03570397639285	5.53039030754631	4.58260599090406	5.57470065234019	4.98955650030436	4.73870777786601	5.30938140704049	4.84353331733733	5.39962597259011	5.10125464646428	5.546832346383	5.35126661980194	5.35126661980194	5.45361861538322	4.66635356897663	5.44420967700937	4.51014460334433	4.96595737340181	4.78195884548691	5.2254954879562	4.66975780397762	4.66256894983728	5.34567130265479	5.61355872622532	5.21247652645922	5.45186046092473	5.32067954961597	5.29495192448102	5.2158673271623	4.71777515819035	5.39921164405585	5.42990381216633	4.66254137928998	5.49275830440832	6.95440570102112	5.11154613767805	5.32460371868227	5.20074735786133	5.48470665003498	5.24638521809632	5.19323739976906	5.39910812114619	5.39149252475235	7.22639251242757	5.16876645095233	5.16876645095233	4.61295943794093	7.43089598466552	5.52575287248798	5.25769813159715	4.62045818271347	7.18779353253015	7.28191778268334	4.70264733434835	5.04244364329457	4.55308812434749	4.94232838422693	5.52248042724791	4.88310562074138	4.61910971835719	7.42074939471306	5.35752585117484	4.68048913718025	5.14738279779049	4.86611597793996	5.55858082334012	5.18595235207913	6.98737989920593	5.29605952854407	5.29605952854407	5.12104535360455	4.78030592231192	5.2391462595421	5.17337526663408	5.18451588814547	5.39642098042456	4.63113386017901	5.29957193948403	4.78470067408914	8.00229688136675	7.36825536737065	5.37197739667425	5.14551503306272	6.50127282983694	5.37179980050427	4.88861763580513	5.20995573994774	4.9374078951174	5.26817536913812	7.52080901854198	4.40587676910809	4.64715919271228	5.18226499165664	5.33633006578199	5.40764471102771	5.02018184881194	5.40721986262458	5.29802769175175	4.70606477878706	5.44367249631865	5.19730993860114	4.51061934902734	4.87179639692427	6.88260696537214	5.35549694759707	5.47696571600539	4.95912620590327	5.29893611059584	4.93738633758548	5.50784844897323	5.0558164071518	4.53754302894103	7.78296024533676	5.33771431571968	5.33378312549442	4.67450117476514	6.81994388735935	4.72999759342441	4.74586483601437	4.46643748953049	5.31873574739499	4.63634754279846	5.20254687938437	5.40746599760787	5.08149196139137	4.92555717924478	5.28413289771831	5.17367106443955	4.33464952959382	5.37891457454896	4.83249087901987	5.42669510809715	4.61517243398526	5.19251485201613	5.37586665630438	4.32112188474839	5.32633907920282	6.86762585578337	4.69797631328118	4.80955109080789	5.29709829462106	8.18065620515993	7.05439437053414	4.25914869626779	5.15797542087604	4.47276189521889	5.15301877158104	5.15829724078115	5.25191832911143	5.31298044259668	5.21212978503575	4.85508905046133	5.20661410827766	4.4726913783556	5.10205159553227	5.36896986999319	5.18482739479865	5.18172797508102	4.96762256606784	4.7859017790496	5.04984732608265	5.29155839638622	4.5593935071074	5.31684901372446	7.17662577782595	4.64850286451267	4.99741077633813	4.91522732118983	6.57592812430487	5.44432699749978	8.06749679121917	4.73086846689884	5.03954192215942	6.98440530072583	5.44752978770959	5.25467729855515	5.31347274784214	4.97447561329539	4.99385034548084	5.2465117258833	5.2465117258833	5.2049725225774	5.22540889797142	7.10457446502711	5.20388608711982	5.12662126486139	4.99560159390777	4.28239628243722	4.88113143493473	4.6101273989661	6.54840618943884	4.72833751978312	5.34120821442259	4.86427094553181	5.18694347501909	4.70445647301515	6.50096684931665	4.82649110279825	4.69382838984905	7.24120776120864	5.26574931190313	5.30956399038162	5.32970462904257	5.21492739350301	5.12118065713572	6.74351908126424	5.2516557359092	6.74351908126424	5.07183132696771	5.13536179404446	4.63430675161958	4.89971182523352	4.48110531460225	4.48110531460225	5.19861072931667	5.15734365520392	5.37498459584431	6.95759235004177	4.94864939466182	5.07063409275975	4.88048308107831	4.74129252937048	4.68611559822519	5.19203310755605	5.21143015334768	5.21087152031557	6.68551727554304	5.18191487010517	5.12092434210959	7.07901185264513	4.94536163738728	5.0749508913674	5.0749508913674	5.31527677185937	5.26534660264375	5.1250417084333	7.52837266756452	4.9499332120491	4.34560375237961	4.67459071109008	5.28913832558441	4.79845792535531	4.64239125075917	5.05079449463944	7.42024833153115	5.12705669434594	5.16456310246895	5.30229780651344	4.69641703962083	5.164169481148	4.6495383593974	5.09464353867295	4.51735329035161	4.98949010826921	4.9343983434135	5.0738274120007	4.72961071520981	5.2539376499333	5.10978591670287	4.65303098784701	4.7572601044813	4.95643985828541	4.99586472515735	4.77284209945021	5.20103854517212	4.94005234171261	5.09849995297059	5.16716621268088	4.96172485449991	4.66873947977163	4.9731574458333	4.654877312194	4.58581257923549	5.00328838036965	6.83081329171367	4.94790660710159	5.08811510521143	4.49034455017073	7.27642134304693	4.9877780733192	7.40802696408238	4.95913846919514	4.66567484129433	7.32415056885569	4.95475981558538	7.34534833800071	4.94057858868684	5.10609059800611	5.10609059800611	4.51257407714383	4.81795608674597	4.43216868133888	5.05556996931527	4.80104417095406	4.62916275009465	4.82784520173362	4.82784520173362	4.80104417095406	4.60090759367693	4.42366451307105	7.24171512269628	4.77733817064787	4.99238611638832	5.07479452540259	5.06750435244105	4.75536314918897	4.6176624069981	4.52405902488418	5.00274923002647	4.55229016614719	5.0814720314399	4.76532011128715	5.9718802937806	4.83368826745398	5.03402289439931	4.36350276478734	4.81599512947778	4.79229130739988	4.76152601539826	4.48299310186038	4.81547675355257	4.87031047479936	4.54621842751518	4.94428199225323	4.7257554558403	4.19107629761947	7.4420308124267	4.55925827996384	6.22098474670477	4.26105153442494	4.67153361718808	6.85801437127164	5.98359430509661	4.31437262204729	7.03489410103082	4.11461512768864	4.6649476963132	4.34231479044924	6.16136027262295	6.68551727554304	6.62637485442909	7.25909473638635	7.04664682563627	5.72829676466722	6.46809647935802	5.94056163740776	5.94056163740776	6.46809647935802	7.19126744517395	8.10096777106028	6.81778567495749	6.64543034793737	8.73297148375657	6.58587778466803	7.38016728743819	6.56288089570197	8.17922696709712	6.47430726430231	6.27930932299141	6.90914123552276	6.36434922404996	6.1979761995693	7.14183658976606	6.92747249868169	6.78002321913369	8.36749851228084	6.94859817288124	7.11762271680867	6.14727047642048	6.57860109397006	8.07769317177528	7.35773753229658	6.22941130572597	5.26757698649656	7.25174630690794	8.34707342725537	7.25485574948093	7.25485574948093	7.16480978344778	6.91258530120616	6.85644163536278	7.0742027201601	6.60963806824485	7.74393196389693	7.09371579274675	7.24266011931921	8.37315407785211	7.4053698934147	7.30826570256254	7.18787771839045	6.41076431617094
"2022MCF0011_p_47_01"	6.05441037059486	6.05441037059486	6.64399558215417	7.09621245562786	6.03815398140436	6.88072143430029	6.83802703042733	5.99526986938435	6.83634227041934	6.68850616255394	7.09759950096371	6.74652493203413	7.48212942669743	7.06510841986656	6.64690506118926	6.94642622498663	6.78922523564939	7.31395969817045	6.90499722384749	6.52233146245519	7.17694317666124	7.19797107811079	6.88492859241962	7.14619556322004	8.27791765985993	7.07614360737053	6.14993399731479	6.94309644741837	6.6805428740621	6.92626080682129	6.83634227041934	6.62071957120335	6.24549497217433	7.09974434377814	8.18572544481851	6.36489469447928	6.97113593990555	6.44683794121399	6.9030058244557	7.21043365842654	8.33385435373192	6.11862092306554	6.50640859059894	6.84216864514527	6.94849633370925	5.98309168229087	6.66090132696478	7.17102818961014	6.99387063233718	6.35547312760729	8.38376479931462	6.81300965437519	6.80954568326288	6.80954568326288	6.47694278614023	6.04470398006213	6.82869665336835	6.93632346001194	4.44385732271032	5.73942783205915	6.7622421425945	5.68863497585416	7.0861088591308	6.82446869332147	8.54727407168619	6.56781626530677	7.08057181503962	5.77265223915717	6.76100410825352	6.9093761475464	6.43677877321182	6.47461144653868	6.49440024013927	7.71858381440917	6.60496886696423	6.85313180352982	6.67824199979587	4.90406234750435	6.90589654673899	8.50498751514979	6.69989648496947	7.92727273955733	7.0037123516113	6.19288894832963	5.88210043961538	5.88210043961538	9.18344709078752	5.88581112437882	6.97941769636715	6.71442496879264	7.07630466578676	8.52779348116352	7.0788648725317	7.06417810409024	6.7495870250627	8.44827794798026	7.00351906830318	7.00351906830318	7.11113096032476	8.00905334209171	6.16851626679513	6.09662363481291	7.08325646349332	7.063817217303	6.6011316799849	7.07703436481993	6.23086476025017	7.02058973562598	6.55538205611963	5.30352655419034	6.66424708594256	5.60550405224839	6.50749262347352	6.41306309765099	6.53173703018296	5.79336594384038	5.61236642671096	6.83798861985087	6.95449429278467	6.90250169834854	6.25111116651992	6.28059926789725	6.13738737857327	6.13738737857327	4.93346638011551	8.03970383416972	6.68782400375625	6.85910102025345	6.9217834836432	6.4740173319066	7.59108801609311	7.10514829807019	6.49127612364794	7.11030464315942	6.70246985486081	6.44629082802079	6.54864295439892	6.62231022626214	6.20103074704083	6.88077704177635	6.68364353878069	6.58856795219592	6.80925857920545	6.75067063347023	7.85122890958979	6.78450834407769	8.05030015937976	6.55017549008267	6.65205207932943	8.4207808530951	5.0120459356818	6.00530599517969	6.35743597318319	6.84023215598942	8.34873400324337	7.15479757071208	7.04410949387749	6.77976628574444	6.1829639850008	7.03534811917734	6.24662049259752	6.56678634402239	6.87726578208722	8.08122684352121	6.87147303148012	6.50891573777486	6.92694989721062	6.69170979490161	6.5355980992871	7.15413462536183	6.14806885163404	9.05227158430111	6.51718208637381	6.88500835603019	5.95766560578085	8.29346321560006	5.74678607963601	6.9655574924174	6.84686329877184	6.59265051521977	6.29049925135601	6.88486322828546	7.93475640533452	6.68155368813941	6.95270705225792	6.56899929224821	6.58938623502785	6.6247584748295	5.34216048048966	6.60537849227457	6.92709580867975	6.075266617415	6.93704047075207	6.27040884205833	6.81178950776789	6.31904666709273	6.64196808197701	7.50230117626416	6.994150604006	7.83433221292069	6.84584898837081	6.15215887046378	7.6565724288987	7.01509285143261	4.66882741051573	6.5919220483107	6.4144097778558	7.05460295077355	6.6343330183191	6.74954837647509	7.11025257436507	7.90980228503732	6.05813901891614	6.98135755275796	6.33931487944182	7.79911261071407	6.63870747503419	6.94208807331738	7.06160673857242	6.37987120207808	6.68156077953057	6.12608838464081	6.25038707373132	6.76226183674421	6.20501346581941	6.76277902489794	6.70293249997245	6.84586763953651	6.8366992552299	6.08155515547629	6.64442662375143	7.15352194229901	6.532530653223	6.76764271790492	6.05974215822983	7.03263484959207	6.92212625593241	4.9998865310866	6.66595825012324	6.82804927205302	6.81255057274291	6.49202135704665	6.73855681352303	7.81283167534139	6.86540296148146	6.86540296148146	6.6587059524809	8.07726225020975	6.48590568748887	6.57518724153512	6.31559439930938	6.82816328512339	6.33607687745387	6.465082008458	6.82031468967066	6.34712227684542	5.67642208367063	8.20663997898384	6.38234102143813	6.52469706191935	6.12984195659715	6.09552069095373	5.6252194466174	8.32375131142536	6.44669139717042	4.83458024751845	6.05719872543997	6.46435287459072	6.67138968643979	6.77550223476982	6.80843156739537	6.80843156739537	5.52672093734007	6.75054758009943	5.57793507437566	6.92061714529289	6.92061714529289	6.01672760281182	5.68101511349215	5.29812452263281	6.16865881840726	7.55342932321551	6.44106868852753	6.83436976151203	6.86613966378254	6.30603119593828	6.3366046417447	6.28066204206803	6.52167170406	6.47822110167419	6.63544544055335	6.371081415929	6.04954046934851	6.35421452548426	5.47061916461567	6.81172444159872	8.11620773930243	6.30077090494923	6.73855681352303	6.83444976896397	6.7727330980492	5.74124945683625	6.69845443069229	6.88800691634646	6.04465296166253	6.81295200486033	6.60973231594688	6.11771500340934	6.58823748230413	6.06942346918479	5.72297046434264	6.61108781821479	4.80981706114184	6.52622803257127	6.7044628923972	6.3571075519935	6.75626896559467	6.2867011021969	6.19246051341332	6.42414775247426	8.35413368399033	6.30690222884893	6.77761997109117	6.55026955928503	6.41586916203857	6.7618207293214	5.35698191661014	6.26065464212478	5.77377333252623	8.86845323668862	5.71930578353467	6.21261808295459	6.67808915908227	6.67808915908227	5.97411682129495	5.80766321261026	6.42843949394271	8.24707493116832	6.80829700712187	6.1905368894161	6.69920919163535	6.33430818120501	6.30556951602238	8.21763049571453	6.33430818120501	5.06100620606834	6.73709538675893	5.88879267012565	8.3531528121426	6.74325924991353	6.81128571579517	6.72558210400596	6.14933578451725	5.61808957163367	5.61808957163367	5.7393081489858	6.76265343962751	6.35098149916175	6.43513973071437	6.45352446019768	5.71232493373826	6.73073739522851	7.3407070481334	6.73298485802189	6.73073739522851	6.13846126850521	6.3257075592141	6.34628750020918	6.88218020791568	8.03088534239014	7.77526161185169	5.76941113414245	6.44058451640167	6.77966544655284	6.70493220997115	6.60985363680811	6.63939676292834	6.63939676292834	6.6362143529431	6.59593131898627	6.75348524721289	7.56231046908912	6.56892932700531	6.86073339488569	6.87296964056662	6.42857062103135	7.79101031428157	6.33592539617464	5.74565597330459	6.67954653801656	6.67954653801656	6.79603919121679	5.60210416443037	5.84017231034252	7.65208316497031	6.46034483651749	6.6528998717649	6.36970865599404	5.58166089006774	6.43097095653193	6.13617719633481	6.6073954356398	6.21349934012917	5.82348309644712	6.33802475272193	6.21497738233809	6.76714577726706	6.20521217088988	6.17966554935562	5.0846970118166	6.09020060513135	5.09522729396161	6.70978445029657	6.75348524721289	6.38976141861422	6.6171135460976	6.12648964466993	6.32796881580215	9.50014802375178	6.74702623686468	6.74702623686468	6.29790479782414	5.92765675571751	6.35420973881886	6.35420973881886	6.60387402064217	6.39001683678421	5.46299447105866	6.59394977225188	6.59394977225188	6.66750144135674	5.80983240815731	6.63080785027135	6.63080785027135	5.95136463259599	6.55174284328901	6.69063799039227	6.25394615627895	8.16629153373737	6.14403810908562	6.6528998717649	6.32414836068751	5.64627008050424	6.50169773451772	6.3108073057356	6.69078576304771	7.85337170941173	6.67343565628618	5.67346273876131	5.7905990748198	5.37758111874547	6.19432497096282	6.33377987008671	6.26752764694971	5.91762771747538	6.39593115635613	5.52487957244995	6.70466149222118	6.14417316028141	6.84037474135272	6.22380831191379	9.21133405961719	7.59064692574644	5.96408418600496	6.55099520756157	6.72721115213633	6.31794984608664	6.31794984608664	7.94572999352585	5.34884281865555	6.33582879725438	6.83360158628729	6.76438684288301	6.22467038309251	5.36801116975738	5.15760793463138	5.15760793463138	6.38848201779508	6.37241762043612	5.78524818823262	6.14975716515485	6.68550692051818	6.0933988690424	6.71383207713884	6.71383207713884	6.69556678102605	7.88693846245412	6.60749877097942	6.60749877097942	6.28756033458966	6.71579395520818	5.934445587823	6.39697813409801	6.15327515275026	6.02552499225362	8.18255595035459	6.32763704210454	6.23877909571037	6.25417325630294	5.94296076877428	5.94296076877428	5.77842343051134	6.679913627754	8.63963320999756	6.65751362096484	6.65751362096484	4.98621114571963	6.71114411338095	6.60409530395955	6.60409530395955	6.04252338373674	6.02105806854168	5.72093159523749	8.31075221078609	6.26163254041439	6.63506500566363	6.56477675961721	6.35395049596075	6.40953239529999	6.65710526070547	6.47595809638823	6.47595809638823	6.20865110307144	6.61418789009811	7.68174605576193	6.52715619139459	6.52029606375636	6.51758759665189	7.35223182877469	5.83821930712767	7.5121718996253	6.57305006961562	6.17418633624599	6.55534088298539	6.10067686697699	6.10067686697699	6.10067686697699	6.29920969457607	5.96630836425689	6.66936465665491	6.08974415326604	7.41296938751251	6.16186893428531	6.03635395582874	6.51410322936927	6.67265964077315	6.03120668133369	5.74588584350918	6.10067686697699	6.54560354091307	6.54560354091307	6.45973740812447	6.53031468979379	6.53031468979379	6.61418579985476	6.61418579985476	6.18437286829137	6.4699803740065	6.31840480920433	6.60388303870982	6.29966308071261	6.91003187571176	6.04423152694078	5.35160539928039	5.35160539928039	6.30169107151106	6.63358006572562	6.63358006572562	5.4189869355816	5.17901696410414	5.25831067966875	6.62222602757052	6.68420809253791	5.4808843939685	6.38843146975092	6.38843146975092	5.59547514105661	7.53316852959789	6.04304235597735	6.06025686769941	6.35247071544343	7.93122520910315	6.14898967126526	6.28811735625357	9.01639711273226	6.11675991595944	7.83645047980106	4.79877305684217	5.88730462691222	6.34828279292717	6.08414014925088	6.30169107151106	6.42753458394388	6.23736921723143	6.52102832283462	7.6301206768759	6.29075956771029	5.913833876711	4.98909640462661	7.42013548971997	5.14457138951184	6.23736921723143	6.23736921723143	6.3585888203415	6.56734683642722	6.03019189437192	6.14911894602119	6.46504354535701	7.56483823912248	5.82767461346576	6.58231760087031	5.9998790469548	5.88259621726706	6.25246257349826	5.42228386452822	6.24512910306826	6.51725809502617	6.72016870863358	6.49171569411416	7.37193450982331	5.83714153271089	5.99333286845724	5.99333286845724	6.02665758078582	6.35370035387351	8.5445748374757	6.38310455771822	6.5303906964469	6.27330030950539	6.29690685417197	6.60921711109624	7.78306599328048	5.79011139127819	5.8952076150602	5.91361241458462	6.4603166925242	6.27549030966065	6.2369893928821	7.6103132602333	6.6212870954322	6.6212870954322	6.17271487924022	6.40389811055996	6.20242716905116	4.64283517235271	7.55623713549407	6.12133703632022	6.12133703632022	6.06086706251448	7.35407437817094	5.68336119475924	6.27927965513574	6.58345915511148	6.58345915511148	6.55322064813024	7.96958183953229	6.07390849158435	5.57296750287687	6.36425947599478	7.70904366726154	6.5387928763332	6.37262177282528	6.42746517400671	4.64614052108141	6.46059517020554	6.49247142075054	6.08600814330864	5.07526819466345	6.38792151913254	5.15284035085951	8.53387180607405	6.63642847448443	6.63642847448443	6.56298263533193	6.18366482699587	6.33320564907513	5.96820156137742	8.26316491292618	6.02401175361856	5.86418028928605	5.97523372064516	5.33565200980569	6.2450423210185	6.20663087018175	5.10761748489314	6.21282433773553	6.38214943535677	5.99635469873807	5.62757287516587	6.39423607908655	5.1714254997218	5.32310319643622	5.26819508581866	6.42912149552165	5.87925976146762	6.55759925283524	5.64515879013253	6.49242446152953	6.54181806594277	7.73420878212785	6.49243522136701	6.49243522136701	5.91801689872944	5.7543914197918	5.8170421945468	7.52799141547283	6.27903891434607	5.95942353190981	6.27305035313676	7.31288116704386	5.96032744978821	6.01449468444626	5.69959048585909	6.23758447496475	6.66689672007473	6.2536297938894	6.27475686192066	7.59292004886254	6.3600725945403	6.02315188967562	6.28754031994045	5.97016551284084	5.72963172318159	5.64518685508796	6.53303278444874	7.92182930694818	5.88731414769073	8.11929250938515	4.73246183746565	5.93437357408263	6.04914048953155	8.07203756764907	5.96266965149099	6.30389802228135	7.69671943715896	5.981815029457	5.96846217201603	6.43724175787902	5.43666279646647	7.56150083433303	5.93300797339856	6.42433720748156	5.25446902590239	6.28851083423494	5.06388528428417	7.36999800300641	4.74832805517102	5.54790029454157	6.09270551462515	7.59725495358239	6.09316719214795	5.31007340479732	6.26813279482422	5.91667057550689	5.98454350552042	5.98454350552042	6.09009668379014	6.369443376278	6.34808534026814	5.87411968207577	6.03625443200283	6.47188510781672	6.27334941697064	5.23631086150413	6.30014805994423	6.16087860527829	5.94960971655974	6.33031198572772	5.98301788826944	5.80566666059539	6.1773298555917	5.90074378435204	6.18363640065749	5.78832300867481	7.71489879498287	5.37105465286558	5.0491765374228	7.73028237868701	5.24853339392285	6.19747928303247	6.20538849609359	5.66042176192776	5.66042176192776	5.64123495960861	6.21741525339873	5.64493918016378	6.10002269865971	5.71344302153752	6.0329194141476	6.25289453760133	6.25856858646046	6.25856858646046	6.32764494603408	5.47803516619934	5.10210767448389	6.12156618457804	6.44101455828397	6.23731506639177	6.16161297256205	6.45672484246639	6.45672484246639	5.517778618331	6.02388104241044	6.52013657407899	6.35812160375377	6.44893459169512	5.37198895077304	6.02782878445529	5.46530984963213	5.33393857955522	6.49720177373985	6.49076593799152	7.52045507248433	6.4205860651204	5.02614996966382	6.27662332478726	7.52045507248433	5.93134645447342	6.43588089294446	5.99903074222213	8.70320678204274	7.58911351041776	6.20786935996822	6.20786935996822	5.97793610336711	4.89270015558828	5.95929733878124	5.05402445608279	5.32337131157035	6.04842922125878	5.62130478078614	7.65712112700382	6.33098806532509	6.00692374632315	6.00692374632315	6.23369721142287	6.23369721142287	6.42188776036857	6.15439979894753	7.87373586211379	6.30532853312639	6.39883267116655	5.98700912341995	6.13912823773331	6.0400344814102	6.0400344814102	5.91820862936423	7.538709153508	5.33555271176944	5.81347629483573	6.52167216238333	6.29398427246777	5.32310498167507	5.56962913876978	6.1043000481902	5.1942824660859	6.40957379780906	6.09231743088087	5.88308853873287	5.75651729556936	6.3250137491553	6.34217671641193	5.80341341557218	6.13778818284178	6.10595532674518	5.98155419084344	7.56910180433358	5.76521808962129	6.47477599707388	7.54693028383277	5.54864955128118	8.03631304325659	6.42927348290167	6.37268227644279	6.37268227644279	6.35033738190294	5.39034291905325	5.80417556760998	6.17465084463912	6.18181086919468	6.27340754015372	6.2721648539843	5.80688600463521	5.89437474204179	7.81637180490275	6.20375444253022	6.20375444253022	5.48439870825962	6.21382320295314	7.46887775587644	6.25209477302756	5.70072305908316	6.31165812352631	5.92986170915775	5.89678612215897	5.49795546143641	7.73624489939492	5.54354998871495	5.82526684361973	7.44593957557605	6.25409406836874	7.42253077244184	5.75043776858351	5.29122678028223	5.61292144653116	6.35661677333938	6.12206191571587	5.53328626321518	5.53328626321518	4.85642379864598	5.38730403776438	6.21215637937329	7.88228877279384	5.32863907558606	6.1217617156377	6.1217617156377	5.69988966022101	6.04311075773619	6.04311075773619	6.26080678605305	5.19806548240984	7.92557835328008	5.8627771073221	5.18747566016438	5.84110374040911	8.72070476068813	6.35498611405741	5.50384560558332	5.3346289574483	5.64949185456547	6.7440292463214	5.71382554135335	5.14986520298624	5.91168081999153	5.50981471477981	6.35218017059858	6.17476853643766	6.32805006322468	5.66585504621549	5.46153361722988	5.58004051379733	5.6662406674545	6.36584342100506	7.98437254831233	6.29957122963857	5.36588818943838	6.00909263359846	5.51488388388345	7.27645748924081	5.98480907544143	5.3481701900418	5.77772787782317	6.27042141442324	4.99233718844726	5.23968580905805	5.97201092634764	5.07720372038797	5.64666598108623	5.97963805280896	6.42193380186444	5.72258413110741	6.1157788342222	5.21657069173523	6.26279397412133	4.91128691343318	6.31281164065947	5.66522340813931	6.47537376603277	6.47537376603277	6.27853143725457	5.95822264102525	5.95822264102525	5.87158160301993	6.35761103082226	6.37662635287243	6.0198444262677	5.68920364880038	5.71612267654025	5.98740177707799	5.96882649554494	6.36624008785203	6.24184929017747	5.79274472866858	5.74952499790625	6.01236781839018	5.22748772728344	5.7173904636832	5.87653956900589	5.74813799239159	5.31048146832605	5.54632362833824	5.67194713963982	5.06278964465149	6.26645974351294	6.25809030052056	6.98101782455908	5.47570655254453	7.44423730723221	5.29829125027264	5.62600635809237	7.24456273027599	6.25848388839582	6.35017379358519	6.23655049467323	5.53344677785624	7.45096262643028	6.32577767241208	6.01634867249874	6.06122377791524	5.84018193416507	5.34857562453082	5.76636806458058	4.98560805452224	5.64404074501265	6.12641830317299	5.1985485646455	6.39263147535378	7.31455675481405	6.0857458198916	6.16828771312553	6.08359890356618	5.92212326824645	5.09445214749659	6.15235716543001	6.92850350722369	6.03066100659039	5.65870710013885	7.87373586211379	5.56359755182818	6.18207861965359	5.30406627816154	6.05424496118371	7.37507569036455	5.2875474463759	7.64036346219408	5.4103004753494	6.09843164351636	5.63309928404878	7.62898457095515	6.13666422441236	6.21445092964993	5.04519889525768	5.19858058446627	7.47140343522845	6.04407828750806	6.04659184594159	5.80541229546469	5.80541229546469	6.00975427199169	6.05573680702603	6.41171770338735	6.41171770338735	7.83799560473911	4.54458107988781	6.18971772255244	6.18971772255244	6.25117687908628	6.25934505721441	6.25934505721441	5.58991104408884	5.11453817809966	6.08377957017728	6.0121466604631	4.50755031197157	7.46368598640078	6.06904830802364	5.0450672871901	5.0450672871901	5.94749937769098	5.99356068794265	6.27166265265434	6.22469069092185	5.49771478343713	5.49771478343713	6.0007382256923	6.29299593105081	6.10194281108831	6.19577953760879	7.42579911769139	6.26863234444133	5.66383317797243	5.66383317797243	6.02840478149747	6.11522196583439	5.22288081244912	8.5345923984166	7.60881286971014	5.63344276458413	5.93354749237957	6.27268810883335	5.32624132562708	6.15674531030884	5.92046231040605	5.89129450320787	4.82954184744248	4.82954184744248	6.31356779445866	6.31356779445866	5.74953576354439	7.62028999737012	5.74953576354439	6.15154048832209	5.94712303748795	6.25469216187788	6.25469216187788	7.68731979038857	5.73689156624651	6.04109519540768	6.30155394024171	6.17625202827442	5.87751527076802	7.55492971847742	6.13333959268444	6.2867120455482	6.15559419191867	6.13816086190885	5.94301141695902	6.11593872090849	5.91643713155236	5.74488267822246	7.18400970656099	5.93765862801506	5.70777826672137	6.10572056532102	5.95641059396149	6.19267880437485	6.19267880437485	5.53331352582203	5.99264537584692	7.68613746647686	5.87963876453267	6.25646707635513	6.25646707635513	5.34420017223292	5.77296115361727	6.18466635512249	5.98013158344581	6.1372954915875	6.05024440235892	5.57103618608771	5.42965264900906	5.42965264900906	5.42965264900906	6.09903427296772	5.70959214130125	5.01674524597302	5.05371635037226	5.87934615823116	4.7472628801793	5.95400627253093	6.26295531277668	5.46184021510535	6.23253546984388	6.05505935035887	5.66914993860612	7.18328206669339	5.66914993860612	5.76389168820089	5.87535105263696	5.33863863954721	5.72678544450085	5.65989164235086	5.85839168887577	6.00659404997258	5.92143429391786	4.71161728815927	5.76775959635032	5.80207839346522	6.26862859021344	7.71649287639137	5.44881482881179	5.65606159673156	6.38312703597506	5.98195864514979	5.77667307296887	5.36639705457025	5.33809966537963	6.16378024729518	5.79825166231154	6.27592383683711	6.20974986601024	5.60007160628283	7.52425176329684	5.01173313146592	5.35271818942939	5.94815859412642	6.08629412549306	6.08629412549306	5.04435453859573	5.77147337842321	6.97468336663573	6.23343056616732	5.89831312936572	5.79308185340805	6.17797433569253	6.10111737064206	5.29972695169842	5.159905407583	5.56183630623041	6.18914531347697	5.37785412525127	6.07691138619593	6.06437569947462	5.80689417561127	5.95847025467184	5.70384554716275	7.91065136925777	6.01432421260406	5.60577845986304	5.38080564592553	4.65855552452881	4.64599055912879	5.50301816988039	5.23283257916399	5.29406731372008	7.51884533065606	5.61940096438462	5.16973651375148	6.00387140000792	5.92005713330597	5.95581252659394	4.99646637638006	6.08948720317635	6.18117158474655	6.13736099545348	5.45727257212825	5.45369479197158	6.20453239123943	6.26650621670936	6.26650621670936	4.84232112876317	5.23292105883702	5.68139831978831	5.92726063145283	5.5725593632368	5.5725593632368	5.90697731579619	5.97897495389386	5.97897495389386	7.45807244180737	6.03296499883214	6.03296499883214	5.64999091492117	5.70154390720602	5.45908722061483	5.90515721060601	5.97881261781482	4.83118853104835	6.15103809758953	6.08625733932341	6.08095365865352	6.08095365865352	6.20411536363811	5.64069275548229	7.41509621788655	5.93706062784811	4.78277789402746	5.97656178238649	5.68267761020137	5.87432364615945	5.16704918977282	5.37283067205716	5.37283067205716	5.43366748496989	5.94948560322277	5.94948560322277	5.39918158209388	5.63110181585067	7.45010399584048	6.08092972094132	5.77409907585488	5.68657239432344	5.16704918977282	5.98409762059518	7.47407421270679	5.98409762059518	5.58598337020852	5.54760020686081	7.35277682315243	5.86248539414247	6.18828107695483	6.18828107695483	6.18828107695483	7.1652009075683	5.78621273732798	5.80859466992072	5.26658470658565	5.22431114980812	5.89627786976439	5.46782222256396	4.8505984286741	5.17518515937083	8.454933590259	7.72336841334413	5.82326307819086	5.93793971937446	5.25801953419913	4.97470270078455	7.42563683196566	5.33284696994222	5.94455597571097	6.15453936842166	5.03345753263311	5.19594849257796	7.89853411700347	5.63161104296054	5.29442867548144	5.29442867548144	5.72312171422378	5.66522340813931	6.0086573288184	6.0086573288184	5.69304702231971	6.20572238696709	5.4250364838226	4.25006472516093	5.76080368408404	6.12310364823129	5.27574649515098	5.08877791411618	5.09657358315246	4.8763865231497	5.66499808485202	5.22665975201809	5.81469080242113	5.84860724872319	5.5030325032828	5.64007169032703	5.12791873013735	5.5822359294145	5.5822359294145	4.66255202307295	6.10705361652906	6.10705361652906	6.05017436762516	5.92733959295499	4.79708695633912	6.18417786699742	5.1970995406581	6.15424124400258	5.9721306581943	5.06318012431448	5.70819888840673	6.17311915540236	5.95487256034614	5.58181163541976	6.04274208498988	5.7541938913322	5.44289920592876	6.11955752478628	7.46584254853324	5.40438285820649	5.23628550001444	6.01223427377202	6.07309895786784	4.94869967713936	7.29672896589075	5.93857963446965	4.73336049784408	5.30426576401951	5.93340356086152	5.01236964988303	5.96514880012457	5.04842958447607	5.52061280368747	7.26429458008268	5.19598016922759	5.70087081146183	7.17846956533547	6.09365845994996	6.05601092765617	4.90654195963512	4.9236794444407	6.14938235236519	6.05539333415516	5.88610919564027	7.38829944995116	5.82066054236974	5.85522078556242	5.86887809965192	6.66820383271589	5.91380168836641	4.62506188288383	7.2429560588058	5.20207180172072	5.72003671653979	6.05506772844952	6.98643346925471	6.18877121313823	5.33375202796357	5.5195756990665	5.59808418130307	4.82671089412485	4.58684339595195	5.93705564619431	5.93705564619431	7.31346468618302	5.57335499615975	5.21892244042011	5.46049414963286	4.64196287742578	4.93414820688756	5.93328764959075	5.93328764959075	5.19821826776297	5.59262273125925	6.07715971276395	5.18839981322076	7.00894458141166	5.34837340975644	6.09842855175709	5.68073912239324	4.56439831764382	5.83226900132183	5.7321548842908	5.93413945744879	5.82753103041669	5.58058605946143	6.09206900303556	5.7359784366753	5.34211895305027	6.12249770751452	5.59050567677027	5.74042074739022	7.33610199648016	5.58670080125384	6.16818172447602	4.67996863143626	4.68696757121194	5.07192603222979	5.66423567340421	5.66423567340421	6.78378322831207	5.83587420480329	5.18796084217756	5.31135371231209	5.75602334726312	5.99234419767421	5.32845152093176	8.43442122838572	7.12549271335707	5.03345753263311	5.92269936991331	5.06227211194512	5.08138964405085	7.16733835586498	6.15960453764508	5.45427998312438	5.8526070819945	6.05865746261705	5.57396706163392	6.02375860874709	5.32634312178014	5.63175213877767	5.63175213877767	7.45786800150944	5.16845434568528	4.55412145472588	4.56147213205054	7.45786800150944	5.16891201358144	5.5966962563846	5.75008967635569	5.49484188716404	7.74201687021209	5.58750633392902	6.02674168035184	5.09871964285409	5.5039418130208	5.5039418130208	5.89205977499682	5.64062796328257	5.46567977403373	6.0498355302172	5.63431555302587	7.77216699800118	5.7602688220812	5.4463425696512	5.49050615525937	5.88330394732599	8.93099273014394	6.98873977283145	5.72365047903098	5.4011078888573	5.22758884737201	4.87714067868861	6.08949153119575	6.76347475714791	5.03128814639914	5.43353502781515	5.9111268964798	5.90078153581411	7.14315057353974	5.5535775141105	4.90043124124926	5.94127333241059	5.58091526697665	4.59268765836028	5.97937643612806	5.10451746989385	6.09277855423777	7.36278595825132	5.84095626720109	5.03328328636051	6.05469707092265	5.0638771458114	7.29169035224025	5.12066257284927	5.1457106491028	5.88602829786116	5.93984161796547	5.93984161796547	4.55746008405274	4.69001961852048	5.92198651626844	5.92198651626844	5.12091306039978	5.24757501612158	5.59737974421012	7.77320808749834	6.01327857539674	6.01327857539674	4.84818762511029	5.14044174081923	4.61227805272862	5.40436465499357	5.40172615798515	6.00548229121825	5.46248924765981	5.85558830656134	5.04047468980205	7.06051197957527	5.65582316003378	4.78720969781045	5.65966146820919	5.53217756927676	5.37917424559795	6.96965191224754	5.77831190904298	5.80987436507744	5.18307817101691	5.86616727167615	5.73799224105828	7.70520369114604	5.17959215569761	5.10304568406306	5.76786435245598	5.76786435245598	4.64673962160098	5.66930859727309	4.83676563838555	4.73401453201031	5.83349134387419	5.83349134387419	6.07249725880593	7.12426405227663	6.07249725880593	5.41601746622383	5.41601746622383	5.81764049263625	6.12401962199049	5.33892454482305	5.55981327901925	4.86505585955343	5.70335954960567	5.70335954960567	5.64355186759179	5.78869284778021	5.91905624079658	4.43617373222616	5.7615156656629	5.87610654478156	5.40212056703308	5.78945550605434	5.82041082712407	5.19456924017265	6.07249725880593	7.03620584981929	5.41422453717328	4.72596304073914	5.70842727078859	5.4059484426321	5.33646937127652	5.86266822126782	5.86266822126782	5.82388722832923	5.92154630712933	5.79195989792858	7.48574895462799	5.18120552114886	5.66284990698438	5.09288710121868	5.87537697751539	4.81832198786271	5.84326922079231	5.76578784391096	5.2835116788836	5.41003992247603	7.60561488057342	5.48123063733756	5.38650729946587	8.65714549910829	7.02575723624786	5.89737578374411	5.89737578374411	5.2742911126371	5.64492074529048	5.64492074529048	4.85041843822421	5.11166083679784	5.50633040022933	5.7271343439024	5.63694877346813	4.841901243855	5.56401970678762	5.92341459740286	5.68742528497726	5.82296083534087	5.82296083534087	4.65177424744146	7.05150004015653	4.8259679940916	5.38231237969301	4.53723871635405	4.74598917470322	5.44598698482385	5.60527423837474	5.57689098414853	5.66681111546009	5.58931079097156	5.97611347520954	5.97611347520954	5.94545879473376	5.42802410905141	5.51441917223478	5.70268346396056	5.43820588137459	5.63938971179903	8.6956514615462	7.03620584981929	5.4507502736232	6.0603257353332	7.03620584981929	5.62764840125881	5.62764840125881	5.51413841908735	5.71614431170129	5.84841529341631	5.93118270955068	5.82527959630708	5.96609770088729	5.70568220526575	5.7906474293927	5.77529743738211	5.91727937851478	5.55997694178935	5.93323640988173	5.34341187709712	5.76353001988995	5.92532892142577	5.5844995550449	4.9633483589687	5.72228152400328	5.63040123578466	5.23162931312088	4.40481102089158	5.66423450469684	5.00842337835375	5.80078231630155	5.84066388315042	4.8005768630549	7.54901419862542	5.75943776855906	6.0700847327698	5.6174153331342	5.42891279324299	5.7501906534808	4.57505655957901	5.73795040393711	5.34492200748512	5.43253466119411	5.36091688108398	4.4712933889583	5.51953125249568	5.65395864154802	5.53545068448077	5.45057380130068	5.57419390371754	5.96910498868243	5.58281813826036	5.27094311880099	5.36638364721991	7.32119951174938	5.39918158209388	5.91529370415653	5.80316911537054	5.95617246242932	5.90713130169682	5.90713130169682	5.85024588074492	5.42573060826502	5.63188047742344	5.61523353655633	5.62197483539961	4.9298315810268	5.21938662017746	5.75195458056608	5.52852330383778	5.52852330383778	7.45700484304018	5.62140820135425	5.49681013979262	7.1439425617049	5.82411028003553	5.61294616682816	5.54267592266809	5.28376162513321	6.07712644639765	5.64786498791454	5.92336745561587	7.39086320317022	5.92336745561587	5.17979913615708	5.7271343439024	5.55923365967729	5.67455301264023	5.43399010932061	5.67641921259733	5.37411395038033	5.37411395038033	5.37411395038033	5.68887647440597	5.03019161888469	7.35723336911347	5.7059065034851	5.7210881964204	5.76084930181134	5.86574399255386	5.90268569518272	4.86882934500603	5.35383887789583	7.53569968587187	5.57749558438694	5.88140376125568	5.88140376125568	5.27893145840577	5.91900808714961	5.75826163667746	5.61939231992521	5.68232261108688	7.94005552855326	5.83098404599537	5.87664481816079	5.87664481816079	5.87664481816079	5.72800115697811	7.3713375677845	5.02412411280817	5.15452160961607	5.63226117913884	5.71891688661158	5.91234778316953	7.29476641872484	5.50772161767088	6.02198782394091	4.98587768970577	4.59132538235398	5.80058037309453	5.18653804743729	5.72592958012326	4.47461754904445	5.84132371759866	5.84132371759866	4.72020764373013	5.2438194800748	6.89233110294287	5.61491120999865	5.61491120999865	4.74347718483531	4.6933485366509	5.30585905953177	5.85071933010351	4.90583977107937	5.65050614450228	5.89309144234243	5.67185234665767	4.89319772191772	5.17204168059342	5.75036300212563	5.40262197027058	7.30190210584447	5.40262197027058	5.73461298294839	5.56747965124625	6.84197106279539	5.03514763736162	5.68170863045723	5.35434131438932	5.65743033941007	5.73679478828263	5.76263545804848	5.79376093294055	5.69266413366344	5.91814982035522	5.57101246186104	5.2438540696267	5.57136680156573	5.1042078558959	5.78366499436328	5.3435750239322	4.70403650154746	7.14459020522934	5.80491057558972	5.51910530594358	5.51910530594358	5.60245568714995	7.39285386065119	4.69193812156111	5.70838939479433	4.56701306206766	4.71906460334121	4.56741781221209	5.52165486138743	5.75211617679639	5.23442252687449	5.3715798975074	5.59157786752986	5.45737629455393	4.73500643558709	5.52165486138743	5.52165486138743	5.87749299781145	5.87749299781145	5.83661873602622	5.83050837066905	5.76589725553661	7.03872062056381	5.21118128642088	5.03896878985478	5.76333578942195	7.03872062056381	5.05234737632193	5.34159105507498	4.56545933389644	5.04667059089383	5.55859788955882	5.1091942963091	5.54525418759098	8.63644315469621	7.00816357370888	5.11035749291337	6.07578076493052	4.83124232319756	5.33141292609612	5.33141292609612	5.24134863606738	5.37020505375239	5.63335944458937	5.56962913876978	5.20118247736816	5.23566791611074	5.53217756927676	5.9436352034895	5.68275227429009	4.89768846909061	5.08562918375856	5.18040341767098	5.20707391627505	5.68317403377571	5.68317403377571	4.87449248515135	5.16904644204794	5.64328406732325	5.57971029900932	5.57971029900932	5.24132965002987	5.49174372367434	5.68644119202566	4.74429453499885	5.83166032610823	5.5274147670549	5.89049174971875	5.59204039373562	4.67140673813914	5.75969663406071	5.67474389267183	4.71788877263876	5.51978198013399	7.17789697255546	5.46248924765981	4.67258936073331	5.23859896442878	5.14394069323132	5.52914356668892	5.78688529790415	5.29819352130187	5.30704625509702	5.11940705981672	7.71424464746146	5.26723605908376	5.37025932291541	4.96978534477075	4.59612592935038	5.64589220333956	4.66651037490617	5.47115045728525	5.13328360550252	5.28524984076324	5.90355675854317	5.89668215775527	5.56964497810859	5.56964497810859	5.807197213886	5.71002077362771	4.79210165971147	5.13622540800966	5.25728166146128	5.05855712325897	5.60568031860629	5.29414320171953	4.92165789983901	5.1130094703649	8.3207859667173	6.98257254541844	5.30860584775988	5.08268346821089	5.73533377469438	5.42716493021439	5.79368938851915	4.57053648203838	5.5708046397219	4.97599098483314	5.35548380039773	7.09036652939009	5.14464282320765	5.1957733270956	5.33493109483235	5.66790244381073	5.66790244381073	5.09890343134372	5.90293619715282	7.61009540108567	5.70983619788074	5.45970648690228	5.40250018907096	5.27252242005201	5.05760329742023	5.05760329742023	5.06762762216354	4.75022992699682	5.19122910624225	7.68742177472258	5.30654643266865	5.5668051286987	5.49284001569452	4.87647546157602	5.82823196428002	5.82823196428002	4.89217517555031	5.6872291397087	6.92095808137828	5.21322260714866	5.69761912751931	5.69761912751931	6.32999962694234	5.13420249711852	5.22431114980812	4.97265338286946	5.78490710181556	7.51414998338938	4.68977441236091	5.78017640833236	5.63632739548985	4.56391945392374	5.6653032974716	5.24665205781574	5.16964643497264	7.55257023090055	5.85223384715229	5.91040067056503	4.97519560316528	5.8390713335989	7.55257023090055	5.15212726160409	5.08118930138568	5.90136926255214	7.59858934945834	5.13915426815009	4.57223828208402	4.82850689870052	5.01056152077342	5.67202260453787	5.46907916070697	4.69045341197586	5.4788725229371	5.56521524672264	5.37810646263598	7.50103419612672	5.54999745034243	5.43853999457139	5.73679478828263	5.11021362051652	5.8088894286274	5.38171109420806	4.85032946295993	5.33756656529486	5.37397204866139	5.4602736880785	5.09238645808735	5.29175251554691	5.5228234255822	4.56911266977008	5.26600364822098	4.58823842516068	5.8793341663454	5.6286554213923	5.07460807005827	5.13918368994542	5.62332435667462	5.46602756323248	5.58232878555897	5.42189691313122	6.98386150211385	4.65518361984074	5.14906601781435	5.14906601781435	5.46016132702235	4.68699265544176	5.33227171437732	5.20348521344096	5.2350562760939	5.21474347205341	5.49529629068	7.1249353704873	5.49529629068	5.37690480681411	5.65702988184452	5.6461055631807	4.98915329263257	5.5850663625006	4.73985056031758	5.19828245555119	4.59928019407296	4.60908243397445	5.54232194459064	5.53976157788679	5.49697039736811	5.42978247468925	4.51078903470554	6.65175907526645	5.65171836652874	5.5923792842167	5.31816941576328	5.31792746054977	5.62685981110564	5.522941394168	5.522941394168	7.0467518832986	5.36198716267144	5.70901875102032	5.07265595509531	4.81754728111538	4.96043626668599	7.52752872940271	5.31123930210763	5.52530904331401	5.02156602258615	5.57749558438694	5.72481821618972	4.51084630778082	5.48963450761199	4.9429077648418	5.18034453184442	5.18034453184442	5.41596457014544	5.34721386163346	5.34721386163346	4.71430725424005	5.2777113815789	5.26198767177794	5.20840543347808	7.2773984395864	5.61716149216744	5.60912998769244	7.2773984395864	5.49823131249687	5.6485288420047	5.54007273751401	4.46225149255067	4.52274686572369	4.9957988950862	4.8004603422067	5.51273518222662	7.283118217812	5.51273518222662	5.85892009108184	5.41758373752022	6.65644564411363	5.41946464235996	5.58324217244659	5.38242474232763	5.77932794702221	7.38725876746116	5.66342307336364	5.66342307336364	5.84462677921157	4.69031146037816	4.76553292971352	5.6926931036087	5.52136617713148	7.40791472663763	5.57396706163392	7.36330544200969	5.15862793378021	4.74090696731453	7.40564918564878	4.49556185604976	5.69636820977115	5.58658598209678	5.77008369624395	4.86884478082371	5.04703637969727	5.643961968826	5.56214013954702	5.51252827290459	5.17062273662041	4.53392521865159	4.86227605223202	5.1457106491028	4.72794684095496	5.72206691785745	4.97719182331043	5.46113211283985	5.61759605766441	5.50112891787739	5.63313068484675	5.21377329637758	5.65940893554848	5.65940893554848	5.4537856379107	5.68768694851565	5.72076117195411	5.76049296136134	5.76793238249366	4.9429077648418	5.45721595466557	5.54206332061024	5.51659700232185	5.30222210046764	5.64993073323952	5.52154623906716	5.51252827290459	5.36991809086467	5.29822349519226	5.08993639187354	4.98987882601517	6.81672410887643	5.1099719002558	5.68182165090937	6.81672410887643	5.5947654164057	5.7016849734978	6.24068082881077	5.10121933576862	5.35494783756107	5.32871480138194	5.30506061367739	5.70517852792756	5.56380018004203	5.24474165175689	5.42630198315748	5.40894343903375	5.58219495011941	5.29279475619142	7.50686308057665	5.54475084189434	5.74921712073187	5.27089941894591	5.52037419559432	5.38120214360195	5.1383470182624	5.44970328882982	5.41862050010473	6.70054772464137	5.46626574639236	4.51025611554867	5.05529902142611	5.6396540503836	5.02882221457784	5.44208941647076	7.0942194521325	5.59245820130034	7.29796072370708	5.07290916273508	5.23493744587797	7.29796072370708	5.72492457956681	5.64577272441334	5.65384423978184	4.21317241617827	5.64143278065823	6.33203314458498	5.50043513530411	5.59125179003125	6.33203314458498	5.25873890292528	5.60564566138612	5.11151541184072	4.70336688934415	5.45638835696202	5.67919677528693	4.81618254976611	5.31462609016471	4.76775318649578	5.30845742394257	6.1988724655921	5.23192039515541	5.25153051860772	5.62608604112095	5.17952396928911	5.42212734365984	5.11477008765454	5.5106586506054	5.14886238392878	5.1476973312217	5.04538160654058	5.60612692495766	5.42269392412149	4.51791867303814	4.6646252438039	4.5710452539607	5.42557462822012	5.42557462822012	5.5288788678543	7.38911543983894	5.1912026259356	7.38911543983894	5.45077102061436	5.57908563077837	5.05743127460316	5.60217540049957	4.64739235977282	6.64212712373988	5.57125230376374	4.64150360721988	5.27330590974782	4.94397236816062	4.82609619305706	4.88008243108617	5.1854590057068	5.60462610441317	5.20248022831816	6.69640719620584	5.37251019302238	5.73023719171486	4.95533764025938	5.40825085578802	8.03025451335081	5.42540863483072	4.6934716205537	5.2393561785151	4.70685326952588	5.48748798494014	5.65059794579187	7.43984330452105	5.0264552900205	5.0264552900205	5.0264552900205	5.49512193399274	5.53591719060491	4.82043684787854	5.02656198175607	5.47922372116892	7.42618389842473	4.80212943285258	5.6463582624265	7.04656693015285	5.03585885642871	5.2758545838501	7.19776062597666	5.04785541796587	5.53607895295139	5.53607895295139	5.47625338667656	5.40251327741633	5.40251327741633	5.12907855605868	4.66955584593613	5.44419822614279	4.84157802946801	4.92203457463297	5.08449125298199	5.09941318734246	5.19881031831868	5.13399382597206	4.84146925923784	4.88257976099213	5.55440659174464	4.79682791184079	5.01722297099595	8.19654728271095	6.83688614911407	5.56006610936059	5.53910702134177	4.64510363049788	5.29232706450299	5.12379509377703	5.34108263755938	7.3963697740614	5.03245505133817	4.35357487418431	4.66351930635254	5.45185519838634	5.45185519838634	5.59098816625258	5.49293412443106	4.64767913981136	5.30005510439109	5.23995836099641	6.48711497783293	4.82355097324453	5.55910052457534	5.32142894012165	5.31972010462565	5.56214013954702	5.5160506436936	4.72351318687739	5.08755583017717	5.25161808331554	7.3311197286049	5.42801685685571	5.3329547272362	5.3329547272362	4.97496867726928	5.45860716167528	5.59804926780645	5.55824087600387	4.82412863260014	5.15465485109695	5.45523777312475	4.38299196252552	4.93412116062231	4.73772551148585	7.17124522456584	4.9821258550065	4.7774855989736	5.04562008284969	5.12781181854646	5.20753294441987	5.31157463883812	4.61983709886236	5.51648746678745	4.7653301986913	5.59098816625258	5.27540582186345	4.79279870561773	5.42829277215817	5.61015698776131	5.22738247082587	4.5308714503855	5.22426942049158	4.60670099473196	5.47406772074743	5.47406772074743	5.72619919789683	5.64772952781834	9.22655214668395	8.42951676105835	5.41839220715429	5.06716762297005	7.08337281410752	5.16235300838951	4.65617300159713	4.62810862156915	5.14686272006347	5.50241426399464	5.56590860396347	5.56590860396347	5.17342389509275	5.61912092613679	4.86687043616625	5.35478818655263	4.68622222640076	5.55160325528774	4.79015595036962	5.39594574363239	5.54842436803392	5.34762091625219	7.51333289567573	5.13606490151834	5.17263543407526	5.17263543407526	5.31646856019623	4.72974286875222	5.13193457724032	5.38419172576364	5.38419172576364	7.05785488285877	4.98143347456385	5.20113874495988	4.4840639689234	5.22799722851665	5.38455312109126	7.05662610599009	4.25555989243404	5.3613241581139	4.46258975078635	5.40862778434532	8.02561078124169	4.80538495104037	5.00495259229697	5.97676355601567	5.47093994122654	5.27998014923245	6.93136922468158	5.63787199084589	5.33916995033308	6.93136922468158	5.48597537262547	4.41576975980229	5.29032152798067	5.33117449069729	4.98897074992073	5.11718081241276	4.79371146949574	7.35899554542084	4.80657940278535	4.92838974366725	5.19041706170846	4.98153645512794	4.841901243855	5.47198876768336	5.47198876768336	5.20095843201711	5.03697291908322	4.99637534485335	7.43187427665388	5.46500006520145	5.19337929221394	5.18703060081346	5.26141140850958	4.58447448636063	5.2270694800467	5.11642882097375	4.65832896779187	4.96831313526289	5.57681231520415	5.28639673757295	4.72141858727309	7.22907012443798	4.7958902522589	4.32741103188433	5.27638807746133	7.41736266230284	5.12437833683374	5.07151322935062	5.34071693581626	4.65920197108505	5.45773169021646	7.3519647590383	5.29012292585346	5.39617045334247	5.39617045334247	5.45468371234783	5.21222158861576	4.91790347731002	5.34367670116743	4.78717432650677	5.15670808038871	5.04922898536538	4.9801457011675	5.54670195938587	5.94532888193852	5.06095861517303	5.00259357127025	8.56183629967937	5.53010800306549	5.22364018402562	5.16136618897685	4.66074973941351	6.94889041112917	5.10070222182919	4.5843283379961	4.71797441983077	4.70701677654961	5.40204833516533	4.99088399671956	4.30247061416301	4.96359060201741	4.58376213739382	5.10514689659895	4.99830315783432	5.29746687057035	5.04811114075607	4.31206158777477	5.4352623262358	4.73518646976869	5.33625828496971	5.27289456751026	5.50188112140312	4.72655232873684	4.72655232873684	5.39105416267834	4.61294238033177	5.46616817695473	4.57813783754489	4.49012715671811	4.78577925893598	5.09994432589659	4.66224495166834	4.58918762933814	4.98697725883104	5.32592456697013	5.11362794033877	5.18837636167108	5.15639114449128	4.66950869322909	5.06387357681674	4.67564332098081	5.05124016117939	5.20841265873005	4.58492685561326	5.43740186541222	7.22514882086118	4.88271545674773	5.26682709053076	5.0748606348058	5.34401973531807	5.12430065375993	5.13372819970741	5.43584737355883	5.47890440694961	7.36109655204119	4.63632025612124	4.63632025612124	4.55590556234193	7.4247222882664	5.24257891414543	5.35209907440483	4.7047870487383	7.47172010478035	7.42708577550512	5.03219478246194	4.65104733559006	4.89840129529701	5.05296394336925	5.38430719722501	4.71062091587993	4.68051976605382	7.34457959067383	5.34306877228961	4.67727734103873	5.25767817392641	4.95487450952089	5.46098459906515	4.95388867963135	7.382379698023	5.23277852794958	5.23277852794958	4.91756627244722	4.72446027195326	5.3626661688523	4.87401556680535	4.86536859057125	5.34394806734148	4.52981531166149	5.31364915886887	4.65651729543091	8.34735896588607	7.26974483804525	5.14288495866558	5.00143652690605	6.83974723317405	5.27140473861676	4.6916729762803	4.81716736047016	5.09452951374076	5.07469349304676	7.43905303913515	4.70949095876232	4.57048872498892	4.55349625947748	5.07920920285505	5.23193701991919	4.92936423468339	5.42498755173085	5.06384280501783	4.65009902612011	4.63982604967917	5.32343525686019	4.33389531239998	4.83104069865112	6.4698313527675	5.14318165288285	4.97275163190983	4.91414098428597	5.21866554276493	4.89541284453272	5.19815616851839	4.82698572595497	4.66234974676478	7.94005552855326	4.88628874893318	5.32318865677091	4.63960742872029	7.00199526704353	4.65202494006024	5.05141891841665	4.40073719817788	5.0549854230306	4.64158920113832	4.7605917899036	4.9325453316269	4.71347209845923	4.72447902182933	5.14167678798472	4.88070733782464	4.25521438730506	5.28654794848863	4.6360286130426	4.96188307680148	4.58236806364718	5.1571970969614	5.18902147916156	4.88956118670091	5.27901240242372	7.16642256883625	4.65584447606142	4.74024105508367	4.70982406127296	8.46549548152744	6.88465195877303	4.88956118670091	5.08979340288866	4.66966567933849	4.79831714304002	4.98713403712766	5.05268382609237	5.20976306845858	5.26024860863687	4.77159935907706	5.07147161128132	4.46922078420705	4.89051090990835	4.75379576911543	5.13768977007816	5.03140715530628	4.61794526097638	4.79286269394425	4.81358097956208	4.88220867406797	4.32126816448496	4.86427127481637	7.30163038128922	5.26735869394791	4.76869132724834	4.90415009222284	6.2476396059487	5.26916275074003	8.25906169916315	4.69597472080917	4.80327557566747	6.87722009070698	4.94053720974768	4.92196896117214	5.22958045176854	4.69862781818875	4.37262495246445	4.98658987796081	5.07147563338979	4.91200879610182	5.12348369518877	6.61720760003071	5.12165800465528	4.83365753845482	5.16222849742134	5.22250858262351	4.75294805625601	5.0916134284691	6.2238203454801	4.59634702317873	4.92330359461604	5.0029606374023	4.79342244456607	4.67459581228355	6.56499130000869	4.99934926343879	4.80805128955765	7.11103969974576	5.03164756217188	4.99253125187131	5.06717240879231	5.05198775264307	4.7754844642404	6.75468057721926	5.21906355712587	6.75468057721926	5.01686757504727	5.33311785340888	4.54051226390751	5.24367113209783	4.76829734111307	4.72632829595621	5.22336452039123	4.7298200335453	5.18996502269494	6.9119607467207	5.04443725244622	4.92089586804276	4.7297420718778	4.73508944245293	4.28218950012045	5.0678315032976	4.83325493888392	4.83480563575633	6.76002312917747	4.97782424507635	4.85019634813203	7.0445921563503	4.72988632601369	4.92648498271206	4.92648498271206	4.80728731040897	5.06226955699015	5.11714943906826	7.42914259408063	4.65285644016136	4.25792408915125	4.66838762413497	5.14446396096109	4.96065934026926	4.73650506758571	5.14653542650053	6.27135550561443	4.97218570905946	5.04826677790988	5.15595470585579	4.4382022090827	5.21327852607678	4.74391533263516	4.91032857196706	4.47307639637841	4.86012254043158	4.66175635549848	4.66167086078702	4.71284100147341	5.19622370188662	4.85504887154292	4.81707322646958	4.6991063462749	4.84868755689376	4.8438209539529	4.76649855150508	5.02144491987382	4.82798420853768	4.88988562929485	5.04388247163263	4.68618118080212	4.69075844716971	4.16294222498782	4.61274547493742	4.54006404690208	4.99322149203079	6.80254930497497	5.09249288697196	5.00290784201184	4.45519356572616	7.32097007493803	4.80113448263106	7.38489311049408	4.69884239577789	4.81821555391609	7.32446080379272	4.58399923239546	7.01559143330623	4.83579055042337	4.94349181520928	4.94349181520928	4.72921178235061	4.7950106034012	4.75223060990495	4.97421360715616	4.93588470197538	4.89907422479974	4.88197672205219	4.88197672205219	4.93588470197538	4.69305392374987	4.35365517282722	7.40604359358709	4.51912334001283	4.934473841603	4.88125855815512	4.84677256047056	4.877325866002	4.49892800334087	4.45852276779654	4.92008387965081	4.56389914375662	4.69155828297972	4.50710528076781	6.29081962213706	4.60683681259931	4.52077860115078	4.77920284622304	4.96445056103789	4.43140567493201	4.85873872479893	4.62779200806199	4.33304456437048	4.43135843549385	4.65254997749393	4.74946541866063	4.49563998848903	4.33652380216852	7.2094931129486	4.49328405269252	6.2718553144655	4.492865722129	4.63336179207937	7.09650781432362	6.0338386567069	4.28985782866869	7.17366321852257	4.24048344319069	3.8718650193068	4.25908931529994	6.71765819831682	6.76281658173269	6.85013896823294	7.12486192700875	7.09360182431972	6.01146731876518	6.159891281231	5.71344302153752	5.71344302153752	6.17018435361522	7.2910055953063	8.3999002985095	6.63842896730473	6.96795753445768	8.54990305993479	6.63107707203736	7.20753720298711	6.72804809666932	8.45813457775851	6.86126834252154	6.8693105000013	6.98083929697114	6.36664398320208	6.84807760301943	5.21715107156438	6.81000009508833	6.97515358619352	7.97371114071294	7.22044935412281	6.77971882488194	6.16555195768005	6.48090515074629	8.37046840326412	7.17279605795349	6.5797136030496	5.45098086322536	7.06889792967852	8.45896648663182	7.08067140666361	7.08067140666361	6.97540762866321	6.72753577610001	7.07579631788732	6.81195222239419	6.38568189930806	8.08451574450328	6.70401244091656	7.10942513996038	8.55873089389551	7.28496600265141	7.1868908082483	7.09859948712397	6.03705198263007
"2022MCF0011_p_48_01"	5.98617104791138	5.98617104791138	6.54026802140356	6.84876193231974	5.97044779681932	6.53093217309358	6.51683568812326	5.77928520332708	6.48401811813038	6.88562984533855	7.10697701472902	6.63365633435922	7.78939757634294	6.84244565912147	6.83814365893615	6.83002824898046	6.48977720812283	7.26511462392234	6.94562465310952	5.09795466006101	6.70816165605524	7.20548515419623	6.62227651251344	7.11304954209288	8.08813419339984	6.90084453933705	5.43754152573676	6.3913135477418	6.44361462703589	6.8331406948296	6.48401811813038	6.13600284836012	6.17777698659461	7.10016171335961	8.1137241530051	6.79224125627079	6.95178111363649	6.07921018502006	6.92572123137666	7.06745284370462	8.07579313475597	6.05168916480646	6.40973795080276	6.80302845682126	7.07768511621284	6.10589220061834	6.40257758179113	7.22844103776768	7.03163148163391	6.02335667286503	8.2239855493102	6.59153348707661	6.9294750889792	6.9294750889792	6.56747434670872	5.80119798636266	6.8879935711446	6.74619921877764	4.9209862689956	5.75310231170461	6.8165968048954	5.53484845941265	6.65780576758034	6.70762027239806	8.45412662237407	6.64750391660967	7.03748480822025	5.62841915139849	6.77728501144352	6.86500064505523	5.32757898622461	6.74076723812578	6.2784478865214	7.42636166816265	6.38544681947204	6.66824843467009	6.43030155590601	4.96568391006512	7.06115864018417	8.49717463791965	5.98521204419195	7.56463231849649	6.96483116820102	5.94118772158844	6.06650508203487	6.06650508203487	8.85579641813946	6.71191716002161	6.71501726526455	6.70604683471877	6.92040028036439	8.3878159521825	7.0573709001221	7.05201097199584	6.49297855183814	8.27101747799602	7.02011649868127	7.02011649868127	7.07504989159816	7.76145060638344	6.42095163559768	6.02956629683849	6.80681243724884	6.96674409995686	6.44528048438851	7.07261616226968	5.98521204419195	6.2274690600055	6.32675726990246	5.62802963566836	6.43058456472087	5.61225921283503	6.23028098044583	6.19724250150767	6.17627769031944	5.98898825901402	5.93124132910186	6.66363745044975	6.95921684138906	6.94493888522589	6.19731323983054	6.00814606647086	5.89624108729352	5.89624108729352	4.92927992969945	7.81194385815343	5.9725438267754	6.91120366160269	6.91694932237013	6.44118536343979	7.17132201414604	6.98193673564165	5.93421233748984	7.10831899861856	6.70036676089793	6.17759924849637	6.27379848364418	6.60402623890192	6.44078586798937	6.38473354236234	6.31002303257114	6.59152190366058	6.91710447599923	6.6643144469667	7.62963171960009	6.58321540588148	7.75745076072282	6.20145821842814	6.63325724479773	8.49767946156189	5.0500021128678	5.5831040812124	6.37835191999353	6.96513494878672	7.99021207394015	7.1195367213174	7.09480829744394	6.52346894954737	5.80154429795388	6.56874703268197	6.17777698659461	6.39316235821027	6.51454496240888	7.8927416277099	6.82698165774903	6.55846558211067	6.9311312402144	6.83441988487988	5.98173573922916	6.97724669907836	6.29179240690521	9.13702725365935	5.86128683791286	6.89546142824192	5.8270311175057	7.95194272852783	5.41220021782242	6.90622996911139	6.85387464979076	6.56176048458701	6.02807490320586	6.67273771050569	7.62789643278051	6.73859998084848	6.78198781554266	5.74227265006329	6.9100012508112	6.50121818902559	5.43761450351832	5.86128683791286	6.86156663132745	5.39187043385358	6.62970664493872	6.39263251359595	6.75703774883547	6.42188349290411	6.58887108197217	6.57288891615447	6.98509475789135	7.51746784970048	6.59693002160631	5.8929274809663	7.35185420735818	6.92159825491718	4.67245525245792	5.965278274696	6.47422236339338	7.0623253174422	6.46401736445658	6.48986344328641	6.49141086047137	8.04887508898112	5.36155377499942	6.97609396125269	6.36716170827235	7.39243691765096	6.41767766833883	6.96304280387271	7.06674532953899	6.46681739373869	5.9195326509392	6.56874946765114	6.00284572037684	6.47990752387246	6.54887479344062	6.76803929793232	6.45991914830635	6.83742599832589	6.88090219925872	5.62252659263845	6.58411164635279	7.19848473680415	6.289594270388	6.750422319801	5.50495514703471	6.99928832231297	6.88774387034964	4.96300929673395	6.71671228394015	6.79628115688913	6.82268540293195	6.026068097737	6.51454496240888	7.9450243492634	6.85459682673555	6.85459682673555	6.6225299412267	7.86006858532172	6.53518175010554	6.18805836399153	6.10669564070952	6.76382187326708	5.80281468492165	6.30556220585658	6.86005523585034	5.95318674833884	5.78310848235672	8.1938176790129	5.56066545661417	6.28829068999386	6.29190358612501	5.96608101877491	5.24933044356733	8.09233009487115	6.30556220585658	5.90092694868049	5.92379773383271	6.15515317830831	7.02812125931666	6.71159413922247	6.6950884317047	6.6950884317047	5.6087190826978	6.77572686416776	6.22554770494653	6.86083733657286	6.86083733657286	6.13952812123	5.92027002910143	5.25593057838654	6.27295549014824	7.34745543160242	6.31860278711384	6.71640316054286	6.73532402079679	6.42022309052865	5.70799566866677	6.30592125671035	6.68117050142074	6.25729223178295	6.64378275202506	6.06642105749298	3.94826403768814	5.39663327821241	5.13889569069597	6.91638141278753	7.79204509112569	6.41549473612918	6.62909624078686	6.69947610165256	6.76364059051736	5.47518251042022	5.86110731244045	6.85432047605202	5.75815636338624	6.78811779262315	6.6767364454971	6.0233465670201	6.59133201522989	6.60886356323832	5.53220077881634	6.7014156184468	4.92194302414713	6.27450159241373	6.6910350783341	6.02420175567509	6.56448198295886	6.28985490633805	5.6944550241215	6.21879335494096	8.18743676641902	6.43930489983124	6.80217040308802	6.44829132270238	5.48432569234137	6.73344631374867	5.40020271418031	5.965278274696	5.88977851321033	8.56681699034637	5.90710787996669	5.93489420523324	6.63798588181226	6.63798588181226	6.04290776312829	5.98426185255831	6.26886334739957	8.04378292171142	6.73547036751423	6.34053915583573	6.71352143083354	6.07412361083548	6.04933068149464	8.17115720205668	6.07412361083548	5.00599681285487	6.81678938001839	6.56389648655053	8.29626508374612	6.74673303622727	6.79433846919393	6.70228359829854	5.23934639741782	5.58893926362854	5.58893926362854	5.42752335182113	6.74733437878671	6.63999547418499	6.20647223688212	6.17279340695118	5.90879885034644	6.63951877716579	7.00064218959561	6.64009400650383	6.63951877716579	6.02910880335219	6.04650664118539	6.12638898118258	6.72177230825541	7.84096037294693	7.81104493198146	5.54271800953972	6.52910837662973	6.72866927309648	6.78447239552659	6.40864324962826	6.62132757784986	6.62132757784986	6.62500222614161	6.5781340474597	6.70804272944007	7.10903107934705	6.07145464124263	6.87985656299514	6.85999922139244	6.29376242407989	7.52439777241974	6.45522181712258	5.72570496793937	6.72569833839694	6.72569833839694	6.30981874355285	6.39441086310717	6.07080817846596	7.31376026998557	6.66166544515893	6.30088512843236	6.10374764444675	6.08321022690471	6.36294456734924	5.57435158466491	6.59982729711517	5.84263914087944	5.40537758812227	6.49699833682486	5.63280222380016	6.76370901612329	5.87860998560894	6.12790582805377	5.01714354883575	6.08482389173048	5.28109524912033	6.69207747975489	6.70804272944007	6.45647958537876	6.22728129958001	5.93584859030672	5.9649128006316	9.65927911793866	6.77047026748337	6.77047026748337	6.31399007333306	5.61535371394499	6.30872300025866	6.30872300025866	6.54642568568241	6.49973718439266	5.72157954295654	6.64774945183248	6.64774945183248	6.05426159303917	5.19312615151124	6.69683635463161	6.69683635463161	5.97194761043483	6.24390520131243	6.81550222644774	6.28446618165671	8.21866923472214	6.16363869691018	6.30088512843236	6.21789315708661	5.60998507715307	7.78717487395053	6.06115234086988	6.67381479180652	7.52081096557312	6.66585976623323	5.53633771401389	6.67510956012364	5.62204887301462	5.89687169049094	6.05919451117142	5.98502396524696	5.83122701980906	6.35893150532472	5.19735595172095	6.68899719182798	6.22798005144797	6.61265017587711	5.62794513768022	9.2068836516976	7.97595041713337	5.58866741255302	6.5540781700204	6.69162730535258	6.24910051780778	6.24910051780778	7.70626123478426	5.58346162218648	5.94177646726099	6.82493963428862	6.69957721140191	6.24090004122259	5.18467950203201	5.33763111085836	5.33763111085836	6.47181217024457	6.1089221696265	5.60763009138436	6.02173663906814	6.26745361656066	5.91627046396405	6.69164127855979	6.69164127855979	6.68837114465285	7.71542888845904	6.60768741109179	6.60768741109179	5.95896806008853	6.34525940744101	6.49269615072588	6.62058750629863	5.89979618393542	5.73342955252941	8.05572284712142	6.11658280587061	6.00157372498669	6.1483833060016	5.51984607159611	5.51984607159611	5.42537896197939	6.66954162587515	8.79477498926777	6.25578611303958	6.25578611303958	5.01030238130253	6.65672619219665	6.70190091137673	6.70190091137673	5.89106697790544	5.87178874903795	5.82262114221234	8.30340476721818	6.34580483466289	6.61349881550853	6.45415722318518	6.32122236417347	6.43309568710966	6.48172351328	6.60660847849459	6.60660847849459	6.35704101169411	6.65508338593834	7.90542053099354	6.56211473125832	6.56211473125832	6.50791002362763	7.26467317602918	5.59514713763476	7.33151075281456	6.20090948675469	5.96594827738551	6.32201767780991	5.91012648889275	5.91012648889275	5.91012648889275	5.80772915638492	5.90469891629514	6.65172586894843	5.87176649370673	8.00274964086562	5.54623753884076	5.65157577189943	6.54168514522445	6.6550132672304	6.22200885316285	5.45076748042869	5.79792212253093	6.55804395184102	6.55804395184102	6.4602658451675	6.52242480380601	6.52242480380601	6.48356154261381	6.48356154261381	6.06790345440527	6.55725032016293	6.27564425452709	6.58550368508695	5.97940283950047	6.6093136501891	5.43360183984595	5.57681994767373	5.57681994767373	5.97940283950047	6.51919607651759	6.51919607651759	5.38541957835408	5.12981931908583	5.08227502400977	6.37260615640233	6.58977702262468	3.92986874714871	6.30970737961091	6.30970737961091	5.68796649727095	8.03324101136654	5.83089419307933	6.01330304445787	5.93153001565576	7.98773509295801	5.84799850114155	6.49135301374188	8.81762937912195	5.37620048159005	7.94842572651284	5.61337671625198	6.02603564944889	5.77216897415354	5.47586329150873	5.91473286746821	6.60528652809775	5.97880350801797	6.48863942209993	7.79356870695242	6.1116015669464	5.98349622842927	5.17992534488793	7.98067782676628	5.1209938642699	5.8933435141819	5.8933435141819	6.0525961685008	6.43911419490941	5.72175631248139	5.8290751506216	6.41648677566112	6.14280409039011	6.07034031852335	6.52506284284735	5.77747093721772	6.25807040497339	5.98953469463147	5.30644796519991	6.1480147460725	6.46486807499242	6.68301077899268	6.62115340569776	7.36522801273562	5.97935306197801	5.68718635254022	5.68718635254022	5.99108315768401	6.37123873628223	8.97124181945792	6.43240324493475	6.48258425155567	5.94045612037879	6.3824507861074	6.62205454179487	7.54969894018018	6.0456901298675	5.67639991694065	5.36996284126708	6.56869087103211	6.31448575431993	6.29811745289449	7.27415499677119	6.61124319148875	6.61124319148875	6.27684303168821	6.17790491881195	5.83035703494832	4.51209184056716	7.14746757193346	6.17893333532241	6.17893333532241	5.8217192298701	7.98265966309027	5.44447622824413	6.26484054616574	6.54925512823651	6.54925512823651	6.48831718716373	8.03689648041522	5.68916749218124	5.55551852672416	6.28043033403038	7.67138678458833	6.39387221736492	6.42373305876662	6.01893560880489	4.58435729007582	6.43587666097818	6.24537251317756	5.91195883073464	5.09107417379237	6.40949602076644	5.45161999503347	9.01868036132871	6.64730923610733	6.64730923610733	6.56096112445084	5.65689834873803	5.83804583194426	5.9432607984431	5.32921696362613	6.1550828659734	6.10443143098576	5.45468189250834	5.25238834309297	5.9704931643774	6.11509796749173	5.00359393610327	6.27607694828713	6.39545320025276	6.32433614724269	5.81373322172672	6.38008364100204	5.14784797449697	4.85959789144966	5.33170609574392	6.39546674712179	5.49834349370789	6.5752735733578	5.44557189741169	6.44177951690773	6.56632117420733	8.04421800579711	6.44187293238674	6.44187293238674	5.85372680170602	5.29025545229904	5.74165292109596	7.24979626957621	6.28592506211777	6.13011759175191	5.60064154314344	7.12177368960524	5.87811686765247	5.8527446529782	5.25395862265818	5.99301896622946	6.64384222052395	6.10947443231726	6.36891360133352	7.27895805980308	6.43291458010574	5.46076436655855	6.38291585306271	5.67735048806941	5.72552495133824	5.42391102189401	6.53346903432535	7.63760964877952	5.58037568193457	8.09553944840065	5.05673210149676	5.89474962938112	6.0803031584364	7.95673607842485	5.61996625377929	6.05052477557499	7.13715081081101	5.75808658323264	5.75629298870964	6.50189208814167	5.341071527496	7.29283448886978	5.71325078097821	6.47282349774705	5.21261754368498	6.24610491414923	5.17687418895414	7.01205765244523	4.73527167439129	4.92394889797866	5.42905731902545	7.38640540897797	5.75068409884169	5.00189825847906	6.3438054304751	5.66539100040989	5.6817951980398	5.6817951980398	5.85332940252565	6.28668932949935	6.34806973762067	5.61772436348574	6.00304081079623	6.33848119848063	6.02431078627378	5.2403973039984	6.22422175173812	5.88455478368276	5.70517840573921	6.32416538480759	5.63965554961255	5.82323446165624	6.32725354827086	5.75385514852118	6.25650120269475	5.41212778266108	7.4293844029024	5.04285951193856	5.10667131143897	7.4618197671039	4.55669569122531	6.37684021389984	5.87291037181154	5.72319233997765	5.72319233997765	5.61320056873924	6.27165138524024	5.66003744766566	6.14528667278368	5.81923010831197	6.06144868540277	6.34233242485352	6.36983745976077	6.36983745976077	6.26080605805329	5.05957648061643	5.09380138915444	6.30249618028132	6.44013316787814	6.29633326619643	6.19376175298987	6.39744061132478	6.39744061132478	5.45578798242825	6.07703622298769	6.49460538899382	6.35057745636388	6.35266282801716	5.22143432004171	5.77889550970065	4.9211276046053	6.60420511753321	6.48090630728384	6.4920765337757	7.23302969605724	6.3630502076219	5.00929878918118	5.60043690713194	7.23302969605724	5.6649601855254	6.49875646847815	5.75210180918655	8.25065183098487	7.24477394235505	6.30555588452047	6.30555588452047	5.95276660412617	4.90053933695754	6.12358512868728	4.99178524161065	5.13093312827089	6.05638503464452	5.47393880323675	7.57337611715557	6.35781419904664	6.1870603831211	6.1870603831211	6.18101461857151	6.18101461857151	6.43130191895592	6.06987975463822	7.37621523093611	6.22348185017524	6.32383504011573	6.08206197618131	5.96370383790681	5.72623979580512	5.72623979580512	6.11916200221988	7.20893711265147	5.3450919547877	5.91366368753958	6.52404295841609	6.3078409643419	5.10694074476575	5.46356532872285	6.13865553103742	4.8619551381762	6.49573490646749	6.17694536034359	5.53934792259631	5.89392287949283	6.29892107003608	6.31834060818532	5.56106654037999	6.0865103517016	6.0301776186368	6.06437615819124	5.36894310351388	5.88025172312787	6.40797809841507	7.23031710500766	5.74178851533153	8.02302168751825	6.43119405729871	6.3961882782011	6.3961882782011	6.34071265780732	5.76974234730298	5.63104861916968	5.96313984448118	6.16814309639426	6.31035553607055	6.19809572936334	5.68449182096657	5.63085056102427	7.4417735557038	6.09535058254807	6.09535058254807	5.40646170007735	6.26230444763348	7.16891408760603	6.23463783411584	5.32931381398611	6.43761947819543	6.14021863296981	5.67340681880268	5.67160910540332	7.79680783143453	5.97512906961774	5.55033585197887	7.02340048971392	6.26672243370431	7.17563296897161	5.29837261744441	5.42461680345281	5.95267713015306	6.28646858558562	6.11006682964367	4.84929277908351	4.84929277908351	5.32887891297208	6.5388381239495	6.26579917745944	7.77605598332806	4.66585879152452	6.14507953875113	6.14507953875113	5.60990211702171	5.94517544030556	5.94259060767517	6.1914496120883	4.79483804244671	7.7392462022936	5.60384526640835	4.51205661766368	5.85731150068086	8.81868117996396	6.26213791364515	5.69946272166843	5.20795945659526	5.5282104888368	6.46835349749773	5.43417143999748	5.34992143039607	5.14905960149965	5.36044542248153	6.34260111057139	6.40157080271319	6.2057755019017	5.71424435354234	5.1522574857463	5.30242608547284	5.21615371942888	5.9646029611227	8.01349340097717	5.74327657897414	5.31787777056824	5.69374664267691	5.43751885325617	6.86289077424776	5.90030728137563	5.1440763195347	5.25801907435186	6.35878722378202	5.11147145920348	5.76703619426475	6.17251348272791	5.14611723308907	5.22163894887206	5.92516825539834	6.40595873346257	5.40969699272287	5.92849536102391	4.85383341974913	6.12901933476042	5.80119798636266	6.32248943203744	5.24639432800641	6.48086561551601	6.48086561551601	6.23258799909864	5.81190164268964	5.81190164268964	5.51735773343858	6.2893939292657	6.37265647193118	6.14141382894914	5.78148236765666	5.41448256588418	5.97884390448139	5.65911401986248	6.36214516728588	6.19967065049661	5.45545018671764	5.8219745637591	6.09050864826695	5.31426941929589	5.55427143558912	5.67014684891016	5.81892747130911	4.89936644612392	5.42372781015441	5.36279699625285	5.61445566654816	6.20575827970008	6.38872127790334	6.98937365527099	5.19384603565492	7.28677641813912	5.86158593627515	5.41003090428706	7.66630793565803	6.13854042274393	6.3680601479985	6.32527866233348	5.00704850035728	7.62851745913043	6.18417212152124	5.94126928452622	6.08247691746535	5.51744190453108	5.11118281868815	5.75795691333325	4.6398462786798	5.40085205168752	6.17628188059992	4.6075039353158	6.43406488468526	6.95275364724258	6.31596241982501	6.19340813570906	6.04134517982452	5.65329881649906	5.03580378519879	6.31281267747071	5.46211701673415	6.03879054956972	5.78873383473948	7.08128809315253	5.47360499424426	5.9773037106496	5.34687663510376	6.06009932758818	6.16012221144881	5.36830765465532	7.3869992937496	6.00847311991452	6.30574421918924	4.95874151728738	7.68521796972165	5.93858878196491	6.23293670297117	4.58965735367762	5.17009334053514	7.23385341128574	5.78413568885166	6.11228371625646	5.41583768725306	5.41583768725306	6.02156399969741	6.15045868465113	6.37301025411043	6.37301025411043	7.80803457011411	5.21973803056387	6.16468650847605	6.16468650847605	6.09103401648595	6.24735607365858	6.24735607365858	5.60018964689035	6.11289625044051	6.11289625044051	5.97716342925869	4.75434580188587	6.04778566604547	6.21749443558903	4.76440085400117	4.63597822745185	6.00942690525283	5.9433289856689	6.02129065529629	6.29523998978162	5.47105948630349	5.47105948630349	5.70966156964355	6.3285450462757	5.97936481117124	6.20447355878489	7.56522070526502	6.31604902304873	5.67973923555101	5.67973923555101	5.75226729438417	5.87904788977541	6.069483471791	8.20895371266261	7.65504254603291	5.21967094928899	5.35894414796834	6.20417210382333	5.30710876235994	6.03689786467185	5.90618961647537	5.98116706274975	4.6499896597972	4.57875354293527	6.2686491662406	6.2686491662406	5.84607368232628	7.74949094546107	5.84607368232628	5.93382546208663	6.08250074383387	6.0768103779173	6.0768103779173	7.72232695664665	5.38860347182786	5.82228749720118	6.24367379700374	6.23441203558924	5.36748382111417	7.12146472787656	6.03130046824907	6.37109293013459	6.12067741914611	6.10731259420092	5.6055549041539	6.09363059534751	5.87374167536212	5.16904638819753	6.01793723094299	6.02176545381667	5.39205447427039	5.90968764138696	5.9254501251751	6.26881078467582	6.26881078467582	5.55255559466938	6.00056699029764	7.71955616420361	5.51959579291445	6.09823408954063	6.09823408954063	5.28378760267225	5.65271153348457	6.13886768999905	5.97483808407093	5.89974942338901	5.99026691318833	5.62144289829055	5.48395647601906	5.48395647601906	5.48395647601906	6.09915651265413	5.88508568634638	5.03007949403911	5.06705059817288	5.68058477794592	4.71861804227838	6.0175657434936	7.83718655109467	5.15598203175569	6.35562341307915	6.15121615759214	5.7560949103374	7.70813491401544	5.7560949103374	5.49803259925339	5.96962361103422	5.37315143803258	5.45136318385894	5.29443162011037	5.46239058622599	6.08801926620943	5.62572453505741	4.90321769905075	5.45306817968826	5.27650048889719	6.36318458745633	7.49354990578696	5.16681601178498	5.19006990810501	6.12066810499128	5.96934611949069	5.43042896182375	4.92147333673358	5.08864077736486	6.24698416288827	5.55288470563124	6.25216512324196	6.11360313409694	5.35006913437767	7.23302969605724	4.62493315195356	5.4650302755723	5.73318014425447	6.02094339893779	6.02094339893779	5.09469195124154	5.52419761559142	6.29326802956929	6.37109293013459	5.890429898607	5.4923175008767	6.18180341584734	5.86233249829934	5.02497039852753	4.75471649085711	5.77327004416721	6.19970026514111	5.44561741200708	6.08012861596518	6.08523597930696	5.68877231259744	5.98107356208851	5.22191480998963	7.89465517971782	5.89088573581008	5.20652240346304	5.06345024838792	4.66218336653219	4.98501318592684	5.79650243903553	5.09347601165365	5.48072386764106	7.26097534803132	6.12892160139489	5.3913310894203	5.9898898055677	5.99508264421424	5.84065030646707	4.67153238746035	5.88797236989246	6.17440918927086	6.18923023577802	5.03959404401477	5.12823261436887	6.1813211781862	6.06231475151104	6.06231475151104	4.92562318366702	5.01697630141299	5.58626444594985	5.80479283757843	5.49245022038134	5.49245022038134	5.77603968622172	6.03839597913947	6.03839597913947	7.71102229755649	6.16870495306253	6.16870495306253	5.14080457151338	5.38348505887069	5.52130698761502	5.88343793882183	5.57802823088029	4.51988736984333	6.22982211085645	6.08230334291468	5.79161387840522	5.79161387840522	6.13069578603132	5.35509774254624	7.16235586613817	6.00956763478213	4.77719426105341	6.11505796404154	5.33947196257751	5.49217213524592	4.88077532816559	5.28711064744284	5.28711064744284	4.88084387915044	6.00825900890529	6.00825900890529	5.17263980147973	5.18582752286972	7.32012747160941	6.1676296432426	5.6630956816083	6.05275415427704	4.88077532816559	6.04570530494569	7.73810497331684	6.04570530494569	5.68784069833716	5.19832854015386	7.06915462758092	5.88591945547339	6.12300027459082	6.12300027459082	6.12300027459082	6.73055577183532	5.65666506746959	6.10021187353131	4.992655631168	4.82676169648903	5.88471920999192	5.26183279138953	4.77341824645126	5.90734887716003	8.20263340303314	7.7610145100936	5.81543980870396	5.93317837909702	5.08001985760387	5.02020859466922	7.21470187648789	5.62236989333976	6.04765467893399	6.1531845094339	4.60510847640445	5.36827206321081	7.75770013616494	5.3167561806024	4.67142045553473	4.61560627123232	5.40076664040685	5.24639432800641	6.13496224820259	6.13496224820259	5.79130933866248	6.07941454716913	5.35013193568257	4.45304725157178	5.15012793009563	6.05068321857725	5.09372902710955	5.2065243202792	5.1029653349831	4.88262920368774	5.68418245746946	4.76532074588047	5.8144110870184	5.95146280541659	5.44478191932335	5.59650252952746	4.53793240031018	5.67640411952617	5.67640411952617	4.61527197966225	6.04370735705328	6.04370735705328	6.18743701266076	5.40409989284462	4.6439717519588	6.03093384028403	5.22435838205394	6.17997381134126	6.00260652578989	5.06176689284727	5.48939119034022	6.05134257058822	5.99927172318246	5.41163765323268	5.96206273353881	5.44448004294672	5.23806527015472	6.09553002708215	7.17071890207995	4.80644623307452	4.98487956626391	5.86054648005674	5.92364725793102	4.94988823664704	6.97966444100958	6.03657176112304	5.11635203030502	5.30539867486907	5.90481925734363	4.77592873719979	5.97196006047833	5.08195552777675	5.18616483442638	6.94516436069014	5.09142554761794	5.76276857696899	6.77265876909453	6.15497062632968	6.05748487213022	4.86244008647194	5.22577464820934	6.12704532706267	6.06338801055384	5.70035877477245	7.56120171770722	5.76030010989629	5.86038206390076	5.75922908562825	6.60458074818485	5.91721781166157	4.62625044237277	6.95864681427401	5.28903493873731	5.62317930740676	5.83626003032143	6.95864681427401	5.88376943025176	5.36397047772184	5.38164705840149	5.53032971918883	4.99007778311197	4.66133947839298	5.90147722592699	5.90147722592699	6.75222276745993	5.2379053475714	4.98096435250554	5.03825934583686	4.76279329247446	4.93809973026071	5.8852835313156	5.8852835313156	5.38848072013512	5.32096917563935	6.04951339677923	5.20618399050476	5.95232368358092	5.11486261232619	6.14210034661294	5.4090183998704	4.62567063557797	5.92681118093762	5.50588509477498	5.22895507780682	5.84919734360269	5.59356098123847	6.03090590899296	5.37048496187486	5.47708310461679	6.07443409507301	5.57601669755825	5.4767559484954	7.0056256935863	5.58339953240149	6.15196541754739	4.62066272518942	4.68241785971613	5.26460493444355	5.26705300071336	5.26705300071336	7.01807048714387	6.10307758804715	5.32737248579773	4.83325325205588	5.43464853181216	5.97490514585009	4.79214279498159	8.19845325826392	7.2915576633341	4.71855022367041	5.87980373019963	5.07669771944033	5.02643834344299	6.15152949538209	6.11123222762193	5.29025545229904	5.968990703219	6.17152553853084	5.1410669492662	6.02513276360135	5.3366038186603	5.70389284851558	5.70389284851558	7.50464865819989	5.44612808978977	4.83097343193289	4.6394898899006	4.91932492376022	5.16060572789398	5.59075991096033	5.72369112051553	5.5921187182242	7.63476804963489	5.32787514095894	5.97484380863998	5.00064593070191	5.711449517589	5.711449517589	5.37165192752746	5.55551794432196	5.1359454622535	5.97283315819995	5.74924396572005	7.69736877137466	5.86072819506551	5.69768260699626	5.87206200749987	6.04587312700327	8.70017625283039	6.84146891045099	5.67414500409336	5.41902708264437	5.4065586801333	4.56149485237876	5.24758611391093	6.47216524692428	4.88289705762207	5.3545964172004	5.45112341959119	5.84196106752966	7.75684919278707	5.18070044630996	4.45807128772453	6.0894095926226	5.20509274079636	4.62431443337483	6.01564899268002	4.74047101034823	5.87984289705221	7.10802903484803	5.81206695757171	5.03187005448389	6.11799057958604	5.05557086006597	7.07237983996829	5.12461409624221	4.61060896590712	5.75151430976756	5.89448026724232	5.89448026724232	4.57982767664109	4.7975436971342	5.97107240906578	5.97107240906578	5.00340734027276	5.19216218406982	5.39361850772795	7.75240023679643	5.81278798900196	5.24330120797834	4.92796124266861	4.9589815402221	4.34831112619158	5.71870749684133	4.76397402773353	5.98423196654448	5.50125613478946	5.94174904486654	5.72107599883712	7.70563922653246	5.80191000612543	4.94012857871433	5.65385140875383	5.04504769636176	5.15577332186035	6.53115291981194	5.46644415041331	5.83901208145672	4.71655064022251	5.85036343640944	5.67089656097204	7.73050716809837	4.84917848468073	5.92302717708605	5.80996139254915	5.80996139254915	4.82511664236648	5.73271314789669	4.62260123341086	4.24465127045484	5.32296937199611	4.97758529864814	6.05442372868822	6.89466998022635	6.05442372868822	5.33186581654829	5.33186581654829	5.81586981420298	6.05232365750878	5.22894373735422	5.58553883480301	4.9076051806091	5.59990280736326	5.59990280736326	5.45237579676332	5.77214378054647	5.90087928060423	5.32887891297208	5.91916260398093	5.33266329857742	5.58890991495571	5.82559178664815	5.90857743656147	4.98775212074768	6.01385817584402	7.51354280787344	5.02993010918749	4.52115760257857	5.51255367404728	5.07192566090869	5.10629741048165	6.03911159534992	6.03911159534992	5.59648203775744	5.78304917557017	5.32252795268391	7.58451382162145	5.36051379823427	5.79538291848661	5.08788393575234	5.81735582183436	4.78853899745193	5.64499299455517	5.62320471760543	6.01176480671611	5.55536593409353	7.57575054014931	5.50094856809473	5.02517156884317	8.36851500869244	6.80474565692348	5.52930079477905	5.52930079477905	5.06271760806848	5.72494976713828	5.72494976713828	4.86219098858247	5.41914788819962	5.49821955018645	5.96442649302677	6.0984520918511	4.68389213839527	5.21238557198228	5.73599051163114	5.42882886882602	5.91887313881048	5.91887313881048	4.51980476929013	7.03866698098027	4.80641311782599	4.95227243745152	4.49320738838518	4.75401387819682	5.57012531023157	5.75266585913228	5.8349851901188	5.41163765323268	5.74551712903358	5.93994726248983	5.93994726248983	5.97206818112293	5.16801144207318	5.12893491516526	5.82935416183637	5.08686654919472	5.67966512086676	8.66509124793966	7.506166460458	5.87629148618653	6.08248957284978	7.506166460458	5.6661971270697	5.6661971270697	5.10617077471298	5.80479283757843	5.76407706038837	5.86635184138282	5.85588332610034	5.920763117561	5.43021794638598	5.85272422584357	5.85272422584357	5.65161105247083	5.72096647954614	5.89796920749274	5.34236234681093	5.3740103422579	5.88987307455254	5.29469760599599	5.63984260007117	5.74861584383163	5.65117158717795	5.12244348496488	4.75592390905437	5.7683714909081	5.0881969959145	5.82349204139972	4.9493457572002	4.81777593883421	7.53479829863083	5.59200525252327	6.05055509461989	5.6947972370223	4.99980322914999	5.83287112116104	4.56424674131943	5.41136046236136	5.24000543033154	5.70107074069686	5.00621410748561	4.51564404273234	5.58617790904582	5.66336288015775	5.47511098978163	5.27943898957322	5.36687997926133	5.80497602597935	5.09067217165855	4.85686521474059	5.09430024120037	7.05668178269907	4.78777942608551	5.90262802837399	5.78933622411715	5.89076945022633	5.93804039556684	5.93804039556684	5.53229446834591	5.42135022743781	5.41932902966239	5.47971870919176	5.58553342995963	4.77288814743719	5.60947450787113	5.70075779304419	5.49943837961665	5.49943837961665	7.14423245122229	4.65679374564709	5.56292072907685	6.89295877971391	5.81406503078768	5.70258422493689	5.2456067556641	5.06749974984453	5.82353831476522	5.4290572897566	5.90962294453323	7.17336100326558	5.90962294453323	5.86313405459541	5.04145822669928	5.67097147026379	5.81939033764327	5.33811644300054	5.49466933037751	4.96123706563119	5.08321794792625	5.08321794792625	5.58918173086295	4.57393542040418	7.17147711577624	5.76351546079818	5.76865550848698	5.77720372892587	6.06290356905526	5.76461826496624	4.95194324551086	5.35905570373527	6.86910908717721	5.33244069278949	5.88948008177454	5.88948008177454	4.79821525688582	5.8656678111589	5.72568886349102	5.66047263530373	5.76780771412944	7.63629005152282	5.79253261396356	5.76718557934568	5.76718557934568	5.76718557934568	5.73146939023549	7.12864143668987	4.85100159568551	5.33059122959103	5.47429080112119	5.89810131983549	5.85346314777919	7.20762525007085	5.12176880510368	6.00309174227882	4.75963414432068	4.83999750424912	5.4806311239872	4.95205804847828	5.79197102243693	4.50737412496949	5.83017497493268	5.83017497493268	4.72061232960311	5.37182155228452	6.62844690980695	5.63673638772876	5.63673638772876	6.04466769810562	5.73962287748735	5.43304672028032	5.94739961686301	4.75114085467187	5.83278150161474	5.76446296084204	5.35938351707128	5.35723859094827	5.62484508632394	5.76623364150943	5.53398127324979	7.03963656930488	5.53398127324979	5.67041882743903	5.47804535719094	6.96772188134318	5.07053553749007	5.69137342844938	5.03378564139702	5.70006056188001	5.6131585381106	5.72360301514172	5.7695874844582	5.55739111583847	5.47601702424486	5.32233783846565	5.0606697900666	5.5728913216253	5.23216432946467	5.72351725046273	4.96245690476225	4.64409835697254	6.92888243178131	5.4044023083564	5.31149517479897	5.40105537047121	5.22155608994267	7.41299773235911	4.67355099582469	5.58393281603306	4.48286329885078	4.71698377864599	4.57649588454366	5.51109360924496	5.72003337755586	5.42404406942028	5.4080554127012	5.32927802683966	5.20317186050794	4.61272358146674	5.51109360924496	5.51109360924496	5.78649873693585	5.78649873693585	5.74232176098407	5.87176898948839	5.47056936003288	6.90202369072835	4.99783389759896	5.02718681062655	5.80131323478912	6.90202369072835	5.05040657224767	5.12301892333399	4.70071934324653	4.99166119788922	5.85797140380509	4.69759708328541	5.8202578585873	8.41156239567847	6.74558828006552	5.11674924515406	5.93042720124241	4.8682205226484	5.29063349056394	5.29063349056394	4.79010971219936	5.02216760858177	5.59664471653898	5.09449896522221	5.07754525928194	4.95313730507012	4.73481149651745	5.42505102546252	5.79850318993598	5.20564864054863	5.6974875669801	5.06307483551449	5.08974533406495	5.70539300026366	5.70539300026366	4.86798902212673	4.8444054742076	5.69397978520862	5.18645270670559	5.18645270670559	4.87597715906085	5.89018696044489	5.73843433948782	5.90417859305001	5.83281943188358	5.67930877719632	5.82982213752138	5.66062434425825	4.80666674741762	5.68507093707072	5.72154181385791	4.68872853292117	5.89648267309621	6.76930150545322	5.30500620534884	4.99025491069635	4.60026900394391	4.53250506724383	5.5507243451199	5.81181505852112	5.2585053638174	5.22568862113938	5.43519417098935	7.71306317486275	5.79905239372488	5.03688710365577	5.06042729864969	4.63482357641809	5.85088143346029	4.70342115266417	5.14667386561293	5.09547481741468	5.2720114194021	5.88414592187278	5.85563871901372	5.73700155230109	5.73700155230109	5.79089925628692	5.63357653186644	5.50178054160381	4.69128266362072	4.97714624711038	4.79309157353146	5.72938918409396	5.28972060652565	5.35431175973799	4.94758725313767	8.70340507589157	7.40423034647444	4.79603671545746	5.97788585345402	5.74822778926622	5.79946677182931	5.77079152058714	4.77106074317231	5.61950913541043	4.63078808363632	5.0566793642588	6.76847784328405	5.06599674969388	5.2021650789805	4.93555514379946	5.59892329196382	5.59892329196382	5.89674762747271	5.68412849902893	7.58324560199619	5.49102849973024	5.43270397563191	5.36067111087109	5.10707310528597	4.47957018973081	4.57532657211662	5.59636008836398	4.69240279035769	5.34763048490384	7.56051076265823	5.37805303218078	5.50809793364856	5.4640226612998	4.79778752335023	5.73924259144309	5.73924259144309	5.14717978285391	5.65933829987568	6.65540205109491	5.33093159224876	5.69595472243941	5.69595472243941	6.52809024903975	5.3784559860403	4.82676169648903	5.37985790169179	5.78122822413205	7.57813724099041	4.73120584681756	5.83169803180187	5.7526018243453	4.56636625274696	5.85296071143148	4.71549576629407	5.29481505729961	7.54509317857364	5.76972455265096	5.86512087660317	4.91128827559105	5.62026363549237	7.54509317857364	5.16422653208552	5.25150997880738	5.81340398270401	7.67038467900509	5.06208700926843	4.51650071634213	4.72425267265747	4.83003628910366	5.69531935293754	5.02229629011081	5.22791288124589	5.22791288124589	5.62656996847297	5.45830183148732	7.47846258448529	5.26631002355243	5.46781087923636	5.6131585381106	5.62335827388339	5.73752303442849	5.4690962435011	4.68191280224855	5.10846711717444	5.38464731805064	5.32242163564375	4.92166960845867	5.20588971440531	5.69351819784521	4.53101802343622	5.22163040999586	4.59855169948662	5.88022209801874	5.58754334797516	4.89887664487635	5.27285744952722	5.27027988795978	5.38257830450268	5.60811818016492	5.36353412139747	6.7329383726884	4.67579697736356	5.00870175924166	5.00870175924166	5.40242754217692	4.66860552972598	5.13828664887249	4.8682205226484	5.54565148195694	5.09741489007533	5.60007726762064	6.77181943263573	5.60007726762064	5.54929629339536	5.30398541334222	5.7405437672251	4.93414389963665	5.67218075933427	4.91127124127842	5.41171693697937	4.55524886603939	4.56505110597458	5.56267801420335	5.56205465381946	5.03787162359984	5.50630223163871	4.51632809682853	6.83899293526832	5.65257466333821	5.62606882350092	5.28851695714067	5.43212749860962	5.63603482526145	5.4839822477191	5.4839822477191	6.71417707512859	5.3338178989999	5.69775482531371	4.76651674685127	4.78505846748678	5.68307821270605	7.29383463230278	5.22386463541852	5.7521424330415	5.04733212621323	5.33244069278949	5.82600605025755	4.66101559714044	5.32428021425005	5.12114870496937	5.2999104386169	5.2999104386169	5.56071559082148	5.22870051619974	5.22870051619974	4.62826265585086	5.30269068073404	5.61996625377929	5.28163406384999	7.45895117906157	5.47577731808913	5.36022543186817	7.45895117906157	5.52141183486094	5.32190660639296	5.45259285426981	4.44991173918006	4.47422158837738	5.01944060060429	4.71653570595486	5.3770562021819	6.76904508945791	5.3770562021819	5.50587562246986	4.87128562892547	6.68126723364616	5.50078869688484	5.54058835827826	5.63661941480779	5.56052024891285	7.37629902605863	5.75132710257546	5.75132710257546	5.79528312235793	4.70062473463655	5.05163725878033	5.71452498455202	5.51757106331557	7.39040385730661	4.60463427450716	7.18630368862112	5.72296830342333	4.88420818919948	7.40399119925587	4.55894089144256	5.47756051159619	5.65495666711736	5.42422358334469	4.74897275593551	5.47670428521921	5.68597190167339	5.4694910542299	5.51604836576079	5.37113180123626	4.8669108366928	4.62748308614442	4.60854138625758	4.71856734773466	5.45025751892038	4.86718514770626	5.47381350373393	5.73107593000408	5.53913140932529	5.0734292096992	4.88212213530129	5.05201801904443	5.05201801904443	5.30177932135453	5.59781467953984	5.67472094832928	5.54168526325387	5.73519141117773	5.10109723805052	4.99816632792045	5.50923563824127	5.53849000215391	5.47557717169478	5.83019640950757	5.42668096236234	5.51604836576079	5.32219201852947	5.20738148808161	4.99201324589814	4.6197473951198	6.57521035904785	4.50796986861069	5.66612439754434	6.57521035904785	5.61251150641013	5.70878010133512	5.60951060748819	4.83333100950397	5.372376398995	5.58170776848633	5.54724636669863	5.67139135055534	5.51341540639134	5.52639087083614	5.46544984438513	5.49532758980829	5.62596845353469	4.74392436886913	7.31850327577849	5.61588415314275	5.82956019336813	5.39959463998386	5.55013689226219	4.8666685686523	4.85762961662585	5.46483240425261	5.21920090492927	6.19151465266815	5.47732922762905	4.49791636217524	5.28295444117877	5.68433059180187	5.09773572712937	5.49043202505418	7.23260314886198	5.61749785445044	7.24655288021431	5.14222322780599	5.3619542438144	7.24655288021431	5.3718801109304	5.62043807027741	5.66136550761511	4.21871147829572	5.77668879479904	6.2734729218673	5.35410445995402	5.64141374512696	6.2734729218673	5.22908644427817	5.64878646014857	5.63751214273226	4.90692789309587	5.36414868633726	5.66260332716496	4.82307070060383	5.30904963689143	4.89887664487635	5.29101882261552	5.65659897445527	5.18716298815695	5.34225364795878	5.73632221156504	5.0848625762718	5.41184920092297	5.64753713206087	5.32014645047798	5.16077831568174	4.9266301757912	5.17384570857607	5.4617567494202	5.49606995592904	4.65317868236516	4.72008660891717	4.73441214291198	5.41135013181664	5.41135013181664	5.5330740623882	7.39524252838796	4.65445497961611	7.39524252838796	5.52502044865605	5.46666336617525	5.18249509760834	5.59682564325684	4.65102020164911	6.54375122775859	5.49551545253404	4.64550916013263	5.29874285616221	5.17750090825512	4.64916908131367	5.05511722088691	5.14399919200151	5.62690981914002	5.28507952893526	6.44274446879053	5.32219201852947	5.51142949355896	5.39068285971209	5.42066359776349	7.36397279053891	5.49746966028982	4.66522914541674	4.94435824509638	4.75916219571342	5.3614204078056	5.6508125040518	7.45309103904578	4.85923169144046	4.85923169144046	4.85923169144046	4.98792837997961	5.7933765541424	4.82702105104833	4.73653848395795	5.47176650855261	7.25219812795828	4.87821171627929	5.42784377142009	6.78494022801506	5.14260323813574	5.43760046642777	6.97671139066137	4.83906765673935	5.51792417713123	5.51792417713123	5.52153513325994	4.99966965663141	4.94521445940605	5.29119158238599	4.54604088894655	5.14603069534427	4.82736119503671	5.346784779237	5.04605015253201	5.03965869967853	5.70136331177992	4.89897908528998	4.90270587034267	4.94381637210458	5.54824544967032	4.85950804618218	4.80227430229528	8.67418590076281	7.00702429981222	5.55403026317754	5.54359494106749	4.64873147249655	5.45572600800759	5.08419791845226	5.58738452055723	7.16573472769401	4.75764763152393	4.42296698472376	5.00961486200279	5.36106224748772	5.34525585390349	5.48581342883431	5.50155158985918	4.62855890682465	5.44902279859655	5.20928473962925	6.19489871771443	4.83532352356325	5.12205081336623	5.35162119122443	5.1247387630025	5.4694910542299	5.46999987187433	4.82358075062883	5.23593250675288	5.48460997944599	7.31875092954901	5.38603359529744	5.38704972980191	5.38704972980191	4.77579935108183	5.43677681371	5.43903048240871	5.52389332479327	4.73835779725023	5.07516936947734	5.32846189261153	4.39928114848573	5.11164252544888	4.91022448368569	6.87443867521292	5.05387211353699	4.85666752295519	4.94280410140633	4.90979033678489	5.14012342411306	5.33154076679223	4.54610622728207	5.42403675569143	5.50727867861069	5.48581342883431	5.11875640903696	4.82812248861602	5.32041737911376	5.62578039631613	5.40119011273806	4.54118472466902	4.93970310735839	4.96459467205573	5.15092169046157	5.15092169046157	5.64007568570982	5.60194983658717	9.38807305663468	8.53140670166142	5.35246789130651	4.74668220520427	6.77898443026027	4.95343110972605	4.58150676497566	4.65639865716253	4.90149869087004	5.51164170148242	5.59154277774725	5.59154277774725	4.88724141904416	5.57079238278764	4.89255797539769	5.42958270866887	5.41951298752664	5.49831533196772	5.01535305732935	5.47085518645464	5.50846922824329	5.36483029326268	7.41724690632892	5.10381170027434	5.13234340453447	5.13234340453447	5.25717622947295	4.97053337468114	5.28090227124954	5.41304662692797	5.41304662692797	6.95288416463153	5.24172520953362	5.25097777046012	4.6719043003958	5.08189427114576	5.46030145128174	6.83658821083782	4.28830822433853	5.27932903689989	5.25294737763685	5.46659799691966	8.54502504651007	4.51945346720658	5.05647115753902	5.47366517744113	5.47202796654125	5.11727724578093	6.89522776118266	5.66898523048354	5.04137300801393	6.89522776118266	5.52305632568451	5.0371440282262	5.47053489146957	5.25890247474784	5.10195965475629	5.191781733711	4.91914743916808	7.19760368864537	5.68895872293747	5.07284510807013	5.51368351097018	4.44888772700138	4.70499446687053	5.40292089913818	5.40292089913818	5.18443547733171	4.84137072779765	5.31876249316325	7.20323090899042	5.34088011655637	5.0699923150441	5.37817035826341	5.08437631775808	4.59014949422449	5.07082678569194	5.39792582559869	4.66864224206367	5.02204123694413	5.50810351010883	5.34714360169328	4.71203909396545	7.21907687466239	5.31558661191644	4.35039772117485	4.74830681310109	7.47030115600167	4.60893298173806	4.9661388775134	5.37056214434044	4.67857120479193	5.23072591265152	7.32252915213671	5.10057253331012	5.47595218600546	5.47595218600546	5.46325672661057	5.05964757276157	5.43714118854393	5.4971031193249	4.50615654678162	5.03033320883992	4.8311312986873	4.89942473397419	5.36935327799174	5.6626090240764	4.81407778496844	5.09263271781237	8.54433846157879	5.49956065002614	5.22258420287696	5.09676717438635	4.68301784654163	6.72338062307689	4.8464258585629	4.3847365575474	4.69977980263754	4.68746190025591	5.09250285559935	5.46779400923047	4.28457001806104	4.70992312940271	4.44649695149982	5.08451652276668	4.67714940041775	5.33920273542319	5.13719709471441	4.31760064994103	5.42175644635089	4.73637502927037	5.27933039535266	5.36545238700895	5.50277384626068	4.57615760097192	4.57615760097192	5.14219310623604	5.62144289829055	5.52656506125483	4.54363384769272	4.61282868270641	4.70859907678781	5.00466232834601	4.64312471868837	4.5846379178454	4.900777864462	5.40045625525044	4.84912458394008	5.37533225913879	4.98470612354148	5.24168064690449	4.93739442811852	4.67927116289135	5.29460519843995	5.20405331577923	4.60729444805268	5.37860825586012	6.97209646181831	4.95446171515779	5.1946574076633	5.00943701302648	5.28705166492611	4.94746907103888	5.12792453292528	5.27112993993516	5.48237403347709	7.23730747097021	4.87902366615859	4.87902366615859	4.55709412187335	7.40065086003337	5.29013465594191	5.47220104638426	4.56521125151685	7.45421541828744	7.28276268622375	4.72226375036303	5.01779588229907	4.5263330113542	4.62222491418905	5.32133353402705	5.39725575455376	4.66979500947988	7.29665693244633	5.39528422985423	5.42913395992601	5.153196494894	5.21714639468408	5.38069839246774	5.09425474578084	7.26727914267106	5.14935382130605	5.14935382130605	4.97424126088666	4.69581543407048	5.385994221745	4.66133629434546	5.03643016736086	4.88124513663465	4.58366922488982	5.25404635322392	4.66882523761327	7.88920311683723	7.39156106713485	4.86785692614495	4.9736484897853	6.45523399892439	5.20682937114425	4.75815541559625	5.26486565673224	5.08019234307875	5.04440000169784	7.37247198262627	4.44599381289444	4.51351745160602	4.71277237198705	5.17671425967064	5.14485294920552	4.93976485431275	5.35223391990142	5.15833966328837	4.66756078350801	5.19357339430595	5.19772412010775	4.33943437448991	5.47010698335245	6.56460961733001	5.20661556778457	5.05315973272763	5.32196341040282	5.19523756950416	4.86292403088342	4.77301398619922	4.89873198438639	4.50945988117493	7.64921753856434	4.82068115393046	5.3955208594493	4.62005255242655	6.80884913636232	4.91689816184168	4.65120162059979	4.4064327266042	5.03290790027282	4.62904865870953	5.16337873477562	5.14710556521828	4.82363116272878	4.79224572486438	5.33696748520855	5.02686697146408	4.32460649774813	5.21852542626421	4.59229690772477	4.91151177366565	4.35017363282996	5.12499760460119	5.43512708651808	4.71765711912135	5.44070423763697	6.88184001427844	4.6594723180204	4.87078134581185	5.25467882960719	8.14483612991085	6.96700237467599	4.71765711912135	5.20529729248282	4.42074786525753	4.8810651889839	5.01544844052147	4.85462032100168	5.2353238111583	5.24169112363463	4.76458587916564	4.90987138254128	4.39319247914774	4.84794252561799	4.60059326985574	5.15669247241941	5.00584092349787	4.54604088894655	5.125166294519	4.8927629035689	5.05294924318132	4.33529569280562	4.71652728796228	6.93354280525576	5.04229824839489	4.83080348848339	4.93373609792411	6.07786280866735	5.07755482610168	8.07940158120452	4.67641984450589	4.88245749968394	6.90331399221263	4.95739789807998	5.06812859494407	4.87750020905163	4.69212435521545	4.50216073521038	5.04857558215928	5.04857558215928	5.05816843005224	5.14827279549336	7.06093362731787	5.11934073143958	4.97981717227652	5.05502403848285	4.24063046473835	4.76525599841764	5.11415811494476	6.15258650322775	5.15290995703388	5.15370509648663	4.91635279279657	4.68458633444452	4.67822365422809	5.99113948877252	4.73707208706309	4.5399469249575	7.23202155251467	4.95780779613874	5.16531775190133	5.02463514271745	5.12894152510117	4.62995588186705	6.79530547062832	5.18602472833783	6.79530547062832	5.29585801411227	5.20688358669694	4.55982784081964	5.13097232165602	4.51454596952583	4.40161883418295	5.03974941655685	4.94400076198091	5.25050049108808	6.65864785642286	5.01248431448904	5.09366755371512	4.54937032112976	4.7257551058297	4.28215055615055	5.108763101736	4.60433714080314	4.94049163819466	6.40201179868231	5.18331539152342	5.1472654276772	7.1201599931631	4.77229973270025	5.16931077354278	5.16931077354278	4.66409150762245	5.19657075096011	5.05859534427559	7.46349195320815	4.72046623235255	4.26346315112051	5.33991880921385	5.18970352605243	4.64487288761589	4.88880521815799	4.98675278885317	7.29216420569919	5.18068258491712	4.82515469304659	5.15329033812712	4.4544913949416	4.89927843370565	4.6907453690534	4.99839165586028	4.57955931190013	4.77978690336683	4.7685961155933	4.62559242002573	4.69991476790222	5.1191319339773	5.00096497440134	4.70289807112357	4.61592203528852	4.83346966869037	4.90883886726201	4.75415557866388	4.98026408478479	4.82333820281453	4.95751271960373	5.15429888042034	4.86654175384869	4.63951668941539	4.02571554926886	4.61637331694233	4.54822296336389	4.85426082726603	6.83823430458592	5.03484989475916	4.80815772009032	4.46980903199847	7.34795911702612	4.94484193304227	7.32631222954462	4.68336549375539	4.927821844391	7.29161386151767	4.65591681983051	7.10642345596621	4.84145451973073	4.92844806637144	4.92844806637144	4.62239321414398	4.8028359087321	4.42726588414308	4.82707236407241	4.64691600400491	4.81270318844811	4.58210377645305	4.51291119169841	4.64691600400491	4.58684243431955	4.39094292009676	7.36184998587578	4.53541252600273	4.92880054056829	4.87691020455845	4.88664275075566	5.00977640710262	4.47358272852016	4.45774957428714	4.62463645962039	4.51661910044478	4.70179366266615	4.49768733296139	6.24138967273026	4.77683180520707	4.78504053649873	4.32105810137658	4.77875568409458	4.7333223596224	4.75491516219389	4.55946375512336	4.40806866105594	4.34850911648165	4.40762247194307	4.64942080818539	4.1944271059768	4.25019514938332	7.46747690234663	4.51257778464503	6.07527948392863	4.40209410008281	4.79592082729508	6.77893067886173	5.77737316166483	4.33809238450794	6.9556035400487	4.65680424867818	4.1550137142007	4.31658408895051	6.23678273902562	6.40201179868231	6.45352261608226	7.09621561296667	6.90432793917379	5.68645438868694	5.87858282061793	5.81923010831197	5.81923010831197	6.05016027536086	7.36621072758725	8.08556070994427	6.8762084047485	6.56160762820394	8.62878229418233	6.37419528097424	7.23671030671138	6.56414262845807	8.15163831448736	6.45662047579673	6.03607403402853	6.75403100584077	5.91291977761057	6.14304009514015	5.96092666548999	6.46304690038751	6.75259392825977	8.35804839559072	6.91137322696488	6.46565869000477	6.05225033231689	6.33725321406724	8.06532851383018	7.17212191143775	6.19259750029049	5.46686710587048	6.98655791226786	8.289419544881	7.06567050601925	7.06567050601925	6.99694307412227	6.78425301714027	6.602188889366	6.90539035925827	6.54592546971387	7.68557645658244	6.61561677641007	7.09033153279856	8.373837421456	7.27314104699341	7.29188980936717	7.07416249986535	5.97549427252165
"2022MCF0011_p_QCcurve_02_01"	6.21340098461417	6.21340098461417	5.31546334630356	6.79993722521948	6.37386562631955	6.73912194956579	6.59343553033386	6.18585703194529	6.63250408949989	6.21720949394855	6.94942050631937	6.61745122911637	8.1664486652521	7.01651892446994	6.59436732177458	6.70013035439513	6.7757969489028	7.31058185191883	6.78287858642412	5.76142827748532	6.69526123860826	7.18890721658427	6.671041802414	6.99367041397439	8.21602665122513	6.78897053440785	6.31289356119519	6.68003961665921	6.59130295914463	6.89697460481085	6.46892578908427	6.24976243109733	6.34891612554691	6.90707462629373	8.01158064326612	6.85378649943166	6.75941046950428	5.46329342877003	6.4985305775326	6.80717460178225	8.12563032901999	6.21243404428067	6.26982744654582	6.88839736693769	6.75119811167611	6.09166896132382	6.47104212279519	7.07124567792544	6.85019418004487	5.66697218131396	8.31372227485619	6.52388367698947	6.6321871386613	6.6321871386613	6.52899200233949	5.91435545557257	6.73020894891442	6.81989027399158	4.47154388369746	5.47510396499793	6.75719893366046	5.61843851087726	6.74805511418689	6.52930208700898	8.43654301879002	6.60568100846218	6.63422840657646	5.4156128939444	6.44477435803748	6.61710067211686	5.4105900492272	6.64345316032945	6.37383255005552	6.97765510273231	6.44093127725049	6.48695474383161	6.53678557309008	4.97045188319385	6.63366068358123	8.22111629181259	6.62025986249256	7.85589365763788	6.78683812577663	6.06334847191154	5.86561972542022	5.86561972542022	8.88244842143318	5.91692037988787	6.74893604131162	6.46014313419087	6.70466692520079	8.28699886180583	6.78744125865248	6.7125032661727	6.49185766076004	8.22238444393326	6.78308015476394	6.78308015476394	6.69619693118239	7.87485549479993	6.40367208610871	6.2347646219783	6.65466006029982	6.83517939578597	6.33478716471535	6.89876540762376	6.00868074124234	6.72297622353625	6.36507945134531	5.28263595434985	6.3920535778053	6.05553071829727	6.32886426184338	5.68979585363913	6.33804499754002	6.20769451637483	6.25989182713281	6.78466859953403	6.63923333487293	6.50480091272487	5.98416222376255	6.3008630383662	6.13353619721459	6.13353619721459	6.2099893834851	7.84342449722576	6.30973323115902	6.68849283883265	6.48885568195654	6.92688309562382	7.61738177239645	6.74549436757423	5.93799318920924	7.05677254241849	6.81089039638109	6.33136339201717	6.34911483554664	6.6354820045064	6.34266888185498	6.7348973774095	6.44342064404468	6.69800694411915	6.69729712054871	6.57649899870951	7.64217409650433	6.77007203107684	7.82953895282275	6.43199439803952	6.55500490306791	8.20960481896436	4.97765044990249	5.50292660930519	6.29035408579235	6.56247773781649	8.0910067567454	7.04941635185202	6.82535011562091	6.68836979551681	6.16341459981576	6.58015785840854	6.17848719634916	6.27431674425219	6.06811696938238	7.9157452474127	6.67886485995833	6.37103949175109	6.81647285340028	6.47821500324212	6.25529272297102	6.71046867532614	6.21584559299763	9.25068916803986	5.99941504360348	6.64679280982944	6.09607168417407	8.13088883959468	5.45041199348849	6.61032662355007	6.65596873285746	6.62180969912979	6.1161800824689	6.69976102381576	7.7716842665464	6.50461239374071	6.62221305186616	6.10826106853336	6.70875739793638	6.37166227260668	5.40812904777618	5.66496001221662	6.62303449955785	5.91480680565877	6.64912699117698	5.85676780740459	6.5828689261329	6.39165851061112	6.5491474703453	7.33850448945743	6.72181744215277	7.58879335767571	6.64224763582043	6.11695256371646	7.64313607917849	6.82368031005781	6.46083221124287	6.27431674425219	6.41887885277432	6.09861309123031	6.34671998108442	6.52673040557989	6.28419232399649	8.11360787694008	5.89366656614456	6.8488888903497	6.34905659435425	7.67784155133666	6.02651684559361	6.72962124635668	7.0364436783734	6.38703866321989	6.56909858208589	6.29085931273773	6.30954716007024	6.21275733396912	6.25464849313755	6.74586192411305	6.43180903541945	6.57580124232369	6.54653221647275	5.21993102776501	6.354952375974	7.12012863175595	6.26007213821621	6.75847060341533	5.52470697697163	6.87834412168938	6.76282875893905	5.95577326597174	6.49941253301225	6.55331278856855	6.62792433734869	5.57562417443777	6.06811696938238	7.87810923090238	6.61669228363832	6.61669228363832	6.41153421779097	7.93410353886668	6.23385073815621	6.42479867046058	6.18474661734035	6.45505137248072	6.38854835343103	6.46905350037698	6.46080049894078	6.30453190376931	5.72906681185358	8.19136790898789	6.28455086045485	6.41789578762578	6.30241322510331	6.04210520911387	5.74947667035809	8.14150324947542	6.4191712936338	5.19024875821732	6.26655544086856	6.27616619238945	6.73533076248233	6.40520941644984	6.6330466351856	6.6330466351856	5.61624209019814	6.33875789634315	5.67749548075146	6.79205057486118	6.79205057486118	6.12530488192909	6.07409469599525	5.21484072111617	6.21829384580317	7.45382744891944	6.11419646887372	6.52835802778585	6.75401437113324	6.50617468212357	6.00868074124234	6.3739507121955	6.4760429122191	6.24638568205549	5.92966709128956	6.25926122575476	5.91614247890628	5.41638510803371	5.78347976213464	6.78594046661907	7.64530607109042	6.36708872257697	6.06811696938238	6.44913717738554	6.3128798499979	5.16377422076468	6.4385981359852	6.73990198354683	5.98152389975749	6.37933574558921	6.46414516399278	5.76457606011175	6.5731800436625	6.10323313097223	5.41405499741336	6.26565298583883	5.05744533531995	6.3183670870238	6.67401022397438	6.17403294899511	6.43952741024415	5.82484453735099	6.19904734834185	6.34944701924922	8.20329369721803	6.15864589015825	6.50954596533217	6.25585514720081	5.51593575645078	6.23682765448784	4.97526138517322	6.02041705026926	5.9146783198127	8.72837761098395	6.15536104026309	6.03450466545797	6.43533256991437	6.43533256991437	6.02266774004506	5.60992297188327	6.4688744819758	8.01033405377983	6.37925209062178	6.12200395314311	6.25394744547869	5.93513238169242	6.09360935753925	7.98283058018986	6.07783606290262	4.99849268611527	6.56977568233842	6.28431373156026	8.18744958716343	6.44842136047803	6.70462589957291	6.60395391832285	6.00263473662338	5.80787268229708	5.80787268229708	5.86911432128506	6.5369233693967	6.1291242639777	6.26920841151648	6.19017640144462	6.13196728883435	6.36851371002326	7.11654949747373	6.36726345025978	5.63706142891272	5.99926354135986	5.72358055717056	6.17512843440071	6.59197207271927	7.74513353741961	8.04313225759998	5.76665091733671	5.91705987487633	6.733710110978	6.49222211680238	6.29932712914413	6.61438096409906	6.61438096409906	6.43773615097854	6.38300929284834	6.60954250035642	7.43660172660228	5.59471036844926	6.74686423850443	6.53405208015299	6.16939697790084	7.62962109906316	6.3833593945801	5.89307974017335	6.54467362356015	6.54467362356015	6.60930324342669	5.56513424065537	5.92011204993866	7.51069967018268	6.24415272203746	6.3381135694179	6.18790963333052	6.35943990309297	5.58295686989812	5.91257126231624	6.30948438031904	5.80055131053023	5.58072556240229	5.83269518278818	5.44189267035416	6.64663223381226	6.09371443369314	6.29850499003344	5.45071566966705	6.16212231323262	5.66412300471597	6.48901270764689	4.84838626103017	6.62755083084396	6.15222862233891	5.97113971051069	6.13782168842843	9.7055589787657	6.59505039127667	6.59505039127667	6.02228008483054	5.06242625967267	6.27787553574012	6.27787553574012	6.16730338155819	6.26208906763463	5.93115980086267	6.23708825395173	6.23708825395173	6.26464527209762	5.38038603756505	6.44976013728507	6.44976013728507	5.81050031792839	6.01609221558196	6.721756753918	6.34060609947305	7.93301453190055	6.20713990951579	6.3381135694179	5.07950605644703	5.92591862179608	7.84106563011699	6.15697496087382	6.44694986397733	7.705156555905	6.33300038214422	5.8168180742984	6.05662776689564	5.97811701067776	6.06609388713149	6.20191710725637	5.99394943483126	5.83910063884394	6.16234679586653	5.05495988591577	6.55873701948904	6.17431631331512	6.80997670796166	6.13538352952418	8.92635768340531	7.85485790496039	5.43170493442925	6.5276806554609	6.52124690962849	6.36851815793977	6.36851815793977	7.68793045917191	5.8202190063365	5.84371224398999	6.80997670796166	6.51544609218936	6.14174756969789	5.21697281743731	5.65255346825567	5.65618352406011	6.42721392339622	6.2210851292356	5.59004747156513	5.91694851429314	6.32913238449289	5.95434892393114	6.32003658256161	6.32003658256161	6.66500933423367	7.80917782307143	6.24813384931996	6.24813384931996	6.13763586536198	6.37883762093879	5.63386899736506	6.09032033955843	5.61158254341643	5.95208267520244	7.88163288755123	5.79834747708813	6.05785769085243	6.25160691508172	5.51012189315294	5.51012189315294	5.43505965516588	6.36236861190288	8.85092571009311	6.48966558102514	6.48966558102514	5.67290609418349	6.68427245495108	6.44397394280504	6.44397394280504	5.97536824456169	5.86387397688845	5.77680735876929	8.30184733567967	6.37739735864304	6.35406015579223	6.13814167582837	6.17285339522886	6.35404055092375	6.36509745012097	6.30102257741658	6.30102257741658	6.11893489768326	6.38559420397589	7.89373587517217	6.38434987631687	6.38434987631687	6.52068911916929	7.61217281187492	5.77334290150412	7.523465981566	6.17064347346075	5.96810945538576	6.16166863420726	6.24957509230967	6.24957509230967	6.24957509230967	6.00053763460386	5.80751693614743	6.35932997234361	5.90939468176464	7.75559962166432	5.48096482084937	5.87779199055183	6.31790457194042	6.27420719617365	5.34660815370207	5.42311049734354	5.49526059771675	6.06938200646788	6.06938200646788	6.45146945846948	6.38832614711742	6.35916801036881	6.31653910152204	6.31653910152204	5.638541563327	6.25339979580017	6.0110945624266	6.25254074955788	6.10462261599748	6.96875756791326	5.91007712280254	5.80094888726086	5.80094888726086	6.06905562482785	6.36468813665269	6.36468813665269	5.36137468356566	5.15395889578552	5.0624001414695	6.36610437870803	6.39915551575037	3.90378373597919	6.11049018216671	6.11049018216671	5.86501105026966	7.79350937837324	5.88266951272913	6.17242116632976	6.08226300848895	7.77687551895359	5.98178765894062	6.02111693544471	8.85659458763757	5.88416001662159	7.97088635799287	4.84036024113264	5.92523468801302	6.08208373446963	6.00671366540226	6.06905562482785	6.20239703696808	6.16872728676824	6.46190456822555	7.58134450730699	6.09053767464779	5.58072364834393	5.41296395533747	7.77246778695897	5.41528660699782	5.83745454443	5.83745454443	6.08226300848895	6.27404153817511	5.55277086681596	5.99755195058689	6.37557440034599	7.24886631622416	5.93583917190789	6.48377336562465	5.82070137875733	5.62381467525922	6.04342014930901	5.51956778919154	5.5092319011574	6.38668688771731	6.4167635255403	6.33379254662686	7.30336209578137	5.83212594333253	5.71687728614154	5.71687728614154	6.22817119790435	6.01618357929725	8.75824629034156	6.09811709433352	5.47618499205539	6.09826176425605	6.22491120261305	6.22241813165633	7.58432041855662	5.93547422861319	5.7048829914922	5.81796699873162	6.40195012397138	6.22107989518597	6.15121966566288	7.35505284758367	6.41914993764616	6.41914993764616	5.85861502260352	5.80991490121866	6.04760769645289	4.79738391775095	7.17134299657983	5.84144912017057	5.84144912017057	6.00953782758359	7.66361012055951	5.73524744203023	6.10981505993906	6.3885526011755	6.3885526011755	6.38975135737607	7.56922832749997	5.8531868196782	5.57875619176987	6.07789683249013	7.7585477289568	6.37022479263293	6.29674011034475	5.89952327483391	4.53179890520211	6.24893378634187	6.30173538056527	6.13989427291021	5.5169098118502	6.16168171668313	5.77941892663338	8.84642341475703	6.61033539666502	6.61033539666502	6.12498947172615	5.59729770700033	5.72615811686395	5.8518902774193	5.71194052383412	5.82888676522085	6.19717726951322	5.85711487902126	5.44020764739585	5.78344354371092	6.06302474897522	5.56528304662963	6.36171006507911	5.76893904641081	6.13003546307144	5.63393777170595	6.3900058059223	5.22695529409793	5.32514000348549	5.57115003986236	6.25653969684183	5.78086294891623	5.4509867634904	5.63925730798916	6.36994501336459	6.3334197566863	7.9927782253303	6.36352667024945	6.36352667024945	5.98001825021235	5.67154061392194	5.81617254818691	7.3324731620922	6.01712539621334	6.07281629564783	5.70151985971173	7.46577166584279	5.76739088867975	5.68979541406479	5.31711067753144	6.09434052123085	6.6449154282501	6.06798430159843	5.88036982988545	7.4511181313611	6.32881491202129	5.76481646273117	6.32204593445093	5.35686991808673	5.35686991808673	5.54538020281941	6.38889055749542	7.36066961117381	5.56188190984084	7.80732629441093	4.7645733566628	5.85281129876417	6.06680785186636	7.87827358922917	5.82296016158353	5.99139001564122	7.39830049871786	5.93157855066286	5.81960092078044	6.12072329623922	5.7204516210235	7.44280239083535	5.87954998763882	5.11890651166782	5.46613346493735	6.22740762669319	5.20011185411303	7.21979673958405	5.6363212777583	5.53232231750348	5.91205996667092	7.11864752039649	5.81426600589743	5.53232231750348	6.2478695785684	5.80858216763922	5.7690069525301	5.7690069525301	6.01242866126919	6.24684781547969	6.14209126691238	5.77787105570996	6.15323824456321	6.15819335273338	6.10765831073878	5.30566253314355	6.12274254843707	5.97207045242194	5.55210632558796	6.31231880377223	5.74973728059815	6.05159935755551	6.1150664912983	5.75519853206669	5.88573486296169	5.59551572870515	7.41685181024429	5.41821346262505	5.61760359914567	7.60413611132358	5.20523684438678	6.03162506903788	5.99367002204194	5.72354892581839	5.72354892581839	5.70816133698548	5.11673288245554	5.36080569021907	4.87303667519771	5.64730624247819	6.0733850192719	6.10011384189953	6.07151194230297	6.07151194230297	6.12871213981122	5.30077150224281	5.22172373932909	5.96935704133133	6.40010362644568	6.0674475340982	5.59079402789281	6.3517895289137	6.3517895289137	5.2386458501572	6.02582896795793	6.4854088652683	6.12480998243412	6.15699595853084	5.22234694678837	5.81623963223147	5.8542981757153	5.29670570168628	6.24645454986805	6.02362402625305	7.43070192870634	6.03020967427205	5.00179466245455	5.40969491694627	7.43070192870634	5.57326232335509	6.23685902576523	5.81847006597328	8.46641708250392	7.42490378394204	6.03771472998081	6.03771472998081	6.07235529335298	4.87100128052204	6.02971155563022	5.3498609853221	5.47815340822006	5.24662083742493	5.61337011536275	7.67175369522963	6.21580849485099	5.85257116535173	5.85257116535173	6.3222071004009	6.3222071004009	6.13442665825772	5.91635625188851	7.55537761665295	6.04316370738844	6.18261929216813	5.86877279052817	5.94061432976991	5.89674422736679	5.89674422736679	4.60550596291078	7.32394837434339	5.32393002314959	5.81503096605024	6.14644606473005	6.08269107762027	5.14841339412012	5.51765372278071	5.9812941254182	5.38034792018082	6.37877884395198	6.01131379277107	5.61601050260793	5.83713061954815	6.25449989578352	5.77233699934156	5.64986631034931	5.44052255733457	5.87485129240857	6.08092697640593	5.40903315324454	5.83160158129265	6.25994119562168	7.32255225335637	5.78893870927376	7.75572339908504	6.30221971362488	6.18861419919262	6.18861419919262	6.07331933707197	5.41042750763888	5.56859552392813	5.99185242724801	5.99993490892842	6.12959636512479	5.93871177680933	5.68372230422238	5.65314688595565	7.50763177836129	6.10799736317783	6.10799736317783	5.20971039666926	5.93915428120728	7.34304087909852	6.21735217612578	5.20445244893828	6.29287834490361	5.84354108881227	5.64199430246247	5.79186893878453	7.57895560541319	6.01293953960001	5.67062351193676	7.2506741641566	6.22925533056339	7.23978797857305	5.35481151442741	5.52032605023564	5.74666924734508	5.60673116074534	6.02461635589535	4.82869683969967	4.82869683969967	5.58251064749812	5.3735147290325	6.06850386043551	7.68443384508957	4.66368093645546	6.09079157813474	6.09079157813474	5.59418752239531	5.78110526703775	5.78110526703775	5.94278791008419	4.79830395412224	7.69435101078811	5.72951699861787	4.95569334719347	5.23827731618489	8.85779939748012	6.01259976178402	5.76221694863208	5.21440204124419	5.72434595432221	6.6222024366849	5.41592128671299	5.4140538901276	5.58884267482598	5.11689912953099	6.03937774519262	5.6624675723664	6.05028762926655	5.55124497942822	5.41027293664034	5.30925541018541	5.56348034614388	5.74621355566095	7.79593902631153	5.88450584943783	4.99804585049767	5.15735630906838	5.41110363217337	7.16113360926653	5.66887970799914	5.73546636976578	6.04862619388474	6.23869419545044	5.51741929898479	5.15961667201542	5.7673395259391	4.85733917576872	5.46855432269823	5.70657358013955	6.26901523668321	5.55966953891608	6.00272215478327	5.32538857915433	5.89368452981159	4.77338418767269	6.108326959708	5.48489823185678	6.31643950344729	6.31643950344729	6.14248007277342	5.79453123527214	5.79453123527214	5.73934554950724	6.15566830596078	5.98341551098062	5.70405046996033	5.97131179430587	5.62538962687819	5.74534374332891	5.7155755384267	6.03107908073096	6.0184720442027	5.60316061189771	5.70165910196253	5.61686120508166	5.4033107180141	5.68927251488149	5.33836458577337	5.82947136407029	5.12996218195262	5.55623571260126	5.41065928541243	5.0668308909984	6.01372401999954	6.23377528985594	7.348141583984	5.48714738183086	7.45069793342467	5.42767868151545	5.57896799800493	7.66909486847415	5.92729685981911	6.19442752620275	6.02784173355515	4.9140004862912	7.72647128505211	5.99347308444223	5.8878077728616	5.85548347039866	5.63288798159379	5.37055321437159	6.02387063059362	4.80265775502944	5.58003740196474	6.08731358972497	4.59679433695931	6.25599717894484	7.19207282311334	5.94472782352452	5.72324137365871	5.78438718375615	5.75607138202541	5.23378104518637	5.69876156428336	6.66084857423197	5.90767318543367	5.83160158129265	7.62200386055724	5.69096706999774	5.94805826212207	5.55253000867497	6.11671217460601	6.1387576238046	5.40211956980932	7.54836501906612	5.87258987571778	5.80566483045707	5.46544841708296	7.50978445757557	5.96719168289347	6.07120300685935	4.75339269784799	5.20025376260577	7.25967855351602	5.84201290034718	5.62647456447637	5.34386910705244	5.49653174020221	5.94869789872984	5.66475209425669	6.02408511976843	6.02408511976843	7.57698311152019	5.07431903275921	5.69258453224149	5.69258453224149	6.01194440335114	6.00222806075461	6.00222806075461	5.50580552977135	5.84401140898859	5.84401140898859	5.54873483920428	5.21792732619473	7.17934008334178	5.8071047641608	5.22753770465963	4.86574435456388	5.67538830207216	5.97703633545337	6.03405817010069	6.01969736201234	5.47573877323066	5.47573877323066	5.69137811105633	5.47776519655801	5.99823759729833	5.91632355819646	7.71825149158952	6.21642636020041	5.64036615782943	5.64036615782943	5.6979733643602	5.54340570428299	5.7662616991989	8.37721550865458	7.5007077952564	5.17858109216576	5.58318124988942	5.87534823026571	5.29428085176512	5.9464211784378	5.64301500777621	5.82210590795227	4.58545514478397	4.51421902792968	5.97311759359478	5.95489460408119	5.703656027796	7.3347504807878	5.703656027796	5.71958115902139	5.79742145591677	5.8322961425185	5.8322961425185	7.74652564070334	5.26017799753491	5.78646348612658	5.83919994615344	5.78286692583071	5.79361582432687	7.29218653568664	5.89183988199795	6.06343804433573	5.79109247609334	5.66356012483408	5.68898780840857	5.96095582456296	6.04026765096545	5.5925345531489	7.36067495388091	5.8756755057692	5.56088452040148	5.99174616394169	5.59978108229867	6.07321111604399	6.07321111604399	5.31672168843245	5.54601953484675	7.74344994501034	5.46769895758832	5.80441140469754	5.80441140469754	5.23933858214274	5.73023563323937	5.43458915030714	5.97723116953538	5.86821074536986	5.74738452005048	5.3881744569972	5.735366238924	5.735366238924	5.735366238924	5.76882243352195	5.71496901236313	5.55625510941543	5.55625510941543	5.4155023227598	4.86440756305722	5.60872750653701	7.70965682278604	5.42947002733931	6.0740189686362	5.97042693531607	5.75430160135173	7.20912713221864	5.75430160135173	5.61461126601984	5.54878168907345	5.2941983150178	5.52801635187596	5.51109381888892	5.24832905337648	5.86015001336031	5.80470163093366	5.21227423511427	5.51434518527634	5.30879380429592	6.06081000186766	7.49608656980241	4.82524232927892	5.43532520125106	5.17186605235756	5.82533390057296	5.63919924426378	5.13813685287121	4.82635342386516	6.01212211391235	5.59325168504708	5.96913117212941	5.11554985463665	5.494187121457	7.43029086709084	4.59023587704931	5.38273198295241	6.20708507220552	5.99529970333151	5.99529970333151	4.80390322959162	5.50465333644476	6.9560539886508	5.89649373512601	5.6185288042821	5.51824929219378	5.08076363811315	5.69896434170707	5.08881075970922	4.53086100633524	5.14879977914028	5.16075987078577	5.3579621714544	5.77531377001496	5.84476341578611	5.54150447758487	5.88343233833104	5.46953153719919	7.78545779056857	5.80083269592723	5.18046760731354	5.33453493370976	5.64340464135364	5.00737319194803	5.4826996595625	5.07097317324393	5.46711138323295	7.31801638623568	5.90242921516047	5.18922410225022	6.00865506268964	5.7141943021278	5.47121785549701	5.27483635340741	5.91518766985527	6.23655379963165	5.46470897956191	5.09829278624295	5.17625545647034	6.09438135072831	5.99088952863374	5.99088952863374	5.12943124212237	5.21943222088269	4.25955107082013	5.5888216654042	5.62012114623189	5.62012114623189	5.71715437322706	5.7830084003414	5.7830084003414	7.67405929732506	6.122558857734	6.122558857734	5.36265578831688	5.60251359849556	5.41044866426008	5.91581940394974	5.54346588901044	4.53534042754668	6.24322171640915	5.65283776600667	5.89705701347892	5.89705701347892	6.07550978857349	5.53388070202098	7.20058350077966	5.9345119878906	4.77158645187401	5.65135792584581	5.64519450913795	5.44248588990817	4.89594939072984	5.53108856844187	5.53108856844187	4.84466975780305	5.28478304174721	5.43538090534775	5.12865176791794	5.3886034684555	7.14838714038456	5.85538287036462	5.5855377123804	5.85201487352761	4.95760521503474	5.81107718318123	7.68634927201311	5.81107718318123	5.28621234561251	5.40048832294908	6.6265203139412	5.34854340378281	5.7164289368868	5.71224961769408	5.7164289368868	6.94908258537976	5.50489038469049	5.77920940245739	5.44339291738101	5.25991366964853	5.44492117297512	5.37790947322092	5.14939495830756	5.03847221955035	8.24808814119661	7.52323837674322	5.88505473129009	5.70515587728389	5.41188490315626	4.95106046520952	7.16984974433305	5.08547373764699	5.65292842143137	6.03552585272768	5.20704763706399	5.52721445290931	7.65569673204863	5.12281994508966	5.43532520125106	5.43532520125106	5.48696305488042	5.48489823185678	5.86713032805906	5.86713032805906	6.23127926020751	5.8541869134297	5.41017883221176	4.927979108958	5.24447536475784	5.78712255649152	5.52280778779555	5.23926823483296	5.06187547753813	4.75205022327314	5.20237603987649	5.17999084940474	5.35559887191456	5.82773341115367	5.13494112696475	5.28788553821574	5.20523684438678	5.63729391783201	5.63729391783201	4.63365754501029	6.07655173842777	6.07655173842777	5.74936152552591	5.7648014015927	5.0828994839648	5.6972316448632	4.54747293260774	5.96005965537137	5.62148272579685	5.22205282449777	5.1030185876261	5.77208410040818	5.83550786646146	5.1459857284972	5.64184548217729	5.27584267841378	5.16327898276036	5.65141738310046	7.03315145918612	5.14267822630609	4.97206218456969	5.80759121111408	5.82880688092156	5.19525815135121	7.10091647502106	5.75976288058209	5.41301027473709	5.30681392097014	5.63977803666661	5.20955148811773	5.96729646491711	5.35186162640458	5.32839651918521	7.11638673513286	5.09768087034718	5.48739107703457	6.96263576927316	5.94394874786844	5.58565120290865	5.36610863527928	5.27787847658643	5.55739019755851	6.08172365531966	5.5032237652907	7.65246327977652	5.58688277888411	5.53821633119299	5.36604676948091	6.56570309684684	5.84487585036914	4.93548188450039	6.40338390063618	5.23711184278678	5.56552738458879	6.04077853062826	5.45263416378882	5.47396794381369	5.59352355628126	5.38203974621215	5.54623091163842	4.87728166470737	4.79310390032709	5.88503276713926	5.88503276713926	6.54848910632974	5.35221110822367	5.41430163701486	5.27662924250792	4.64803669485737	4.94216128151229	5.51873877567037	5.51873877567037	5.28397866746309	5.26698210033156	5.81732389248078	5.20190823933551	6.77398306969657	5.16758079623227	5.76874930213226	5.32884623146621	4.66576068543633	5.67972088856679	5.4561810410781	5.66048040712404	5.70913006457786	5.26773576873161	5.98037200582092	5.58721027781183	5.17442157964041	5.88932867124419	5.31082953648227	5.71273650033981	7.21553458034794	5.39318055249058	5.97298268313391	4.68702739223739	4.69176554362938	4.70774579916146	5.44109917017722	5.44109917017722	6.82396148278475	5.4428382888612	5.08221297935442	5.29038834243762	5.51548188626396	5.71432190481292	5.14267822630609	8.22659003823393	7.10238154501678	4.80854070160885	5.85547822684487	5.12040573916023	4.69575868849458	6.64970492915379	5.73263347704569	5.30491668119834	5.30783620818447	6.00343468952643	5.38473439138699	5.91534002504996	5.34081321019343	5.5060646795103	5.5060646795103	7.35699264764285	4.99528586027382	4.98930176124487	4.55281973558135	7.35699264764285	5.16763655029621	5.5327461499893	5.71757236823575	5.48900432980521	7.37294133157916	5.29570636082041	5.96321205148858	4.97002367028592	5.26455868787584	5.26455868787584	5.81660627023015	5.36763851693338	5.02064804277503	5.71412101448718	5.43560826308523	7.50883038608537	5.67405604135181	5.43978294675222	5.55882645816525	5.61965503312816	8.7150242924956	6.87899604959985	5.40362599149718	5.41793223719908	5.31181090792684	4.55163666531821	5.1228319452311	6.67437995234662	5.30963318597495	4.72048523315667	5.67996925974402	5.58357886642928	7.41294592652698	5.04557315658527	4.45522840242064	5.61658702670893	4.96634572322622	4.79672268222151	4.96544744926539	5.02565598832992	5.75874710486878	7.11084053583564	5.54321815704488	4.9874307099231	4.88694254482228	5.03517543576103	6.79721290605763	5.1329620937662	4.54607445085504	5.54847021211911	5.92959498473512	5.92959498473512	4.68955635589288	5.44339291738101	5.78707899866812	5.78707899866812	5.09746698372953	5.22430346317775	5.39097939511441	7.48248118318431	5.71619305839626	5.68862370841268	4.91191705235007	4.76505610289099	4.59904909555644	5.15829053499929	4.732428497408	5.69299506568171	5.12996988256003	5.6998773193231	5.34229154377069	7.40366671400225	5.55576046111103	5.33478999148117	5.44596110268713	4.81732326382509	5.44531163481213	6.66871175945823	5.52024816743801	5.44067003473487	5.24724908143763	5.41293804270426	5.53508915470712	7.59252103741546	4.99211575897699	5.12963954204981	5.48189574302479	5.48189574302479	5.16630160198497	5.24695777547166	5.10692898558199	4.54037509659433	5.57786978986387	4.90797800179877	5.74964447189452	7.04817691930248	5.74964447189452	5.43831791544843	5.43831791544843	5.61196492311563	5.76399930587739	4.98538318736225	5.08960309622557	4.66727352250773	5.11745458096325	5.11745458096325	5.39809033679088	5.56406665266961	5.92970825930195	4.74334589528243	5.65156009706557	5.83493583749952	5.49980323755928	5.47899869853178	5.60431332194985	5.0546139886337	5.74964447189452	7.39784287323444	5.09261194660808	4.97227283475799	5.55275717763816	5.32827703156364	5.25693227990423	5.56395180073919	5.56395180073919	5.61424483519626	5.73103585405833	5.31457392041117	7.23841360398176	5.32086368946105	5.31419140684875	5.09295271447239	5.36618331597982	4.76012666306409	5.51825057427324	5.51825057427324	5.24439765432366	5.46863047092242	7.37880784657449	5.11778685312684	5.24486982583325	8.18586796396348	6.47302250521871	5.45470453004943	5.45470453004943	5.24600881029005	5.39893262799109	5.39893262799109	4.95375331939321	4.63769206210058	5.43699998693169	5.67852251283016	5.79152895676721	4.84231369995814	5.47814777229118	5.74802964862403	5.38855271141145	5.5520195665362	5.5520195665362	4.52395022950281	6.75765890207693	4.77171584295934	5.22801310497267	4.46314330909379	4.72623042398659	5.4029241830772	5.49334007766417	5.36567797786221	5.03681474440678	5.63636327898804	5.71857848111947	5.71857848111947	4.96197814432643	5.24613330201622	4.80692860808704	5.47899857039098	5.31413462632407	5.34492116095545	8.49802382493853	7.39506774167194	5.66442218724697	5.95538124193825	7.39861524950347	5.65950154355169	5.65938574485275	5.14747163830851	5.5888216654042	5.10896409360158	5.33053787697856	5.76324388399431	5.78071314157458	5.5619941868175	5.73076790924177	5.73076790924177	5.40149734905219	5.4672063615282	5.30501631792179	5.33761039862156	5.40803637395398	5.38018275504038	5.17980693257395	5.18244788439266	5.49827162243882	5.30201434406001	5.4139157959086	4.82122302680101	5.45525753941154	5.07215280594817	5.54555248452012	5.04044859361967	4.84216404735791	7.52494047826846	5.37616080836759	6.02063389836248	5.55237060370751	4.97197648326985	5.60733158518745	4.71147933472876	5.60036756766212	5.08548657602428	5.29631694807815	5.1236875697693	4.93534101177382	5.16442359897316	5.62178857546112	5.4250657549477	5.37579151103469	5.42812469040665	5.66174457629347	5.2818482620848	4.83144423569849	5.38160404016448	7.08341566372192	4.77973278884593	5.63164320623646	5.81594994384829	5.58985613176545	5.71359062207554	5.71359062207554	5.48217119189422	5.21251459347712	5.38860914268709	5.27482570776103	5.39038634813454	5.27708340783001	5.15116969735645	5.40019662810955	5.47865019584123	5.47865019584123	7.13997524554736	5.10709997199863	5.50893365399737	7.03528748805087	5.57195330093801	5.18782965742036	5.44520808449432	5.07121911718703	5.44457276379545	5.31996897444503	5.71788827735912	7.31566516253592	5.71788827735912	5.11739441162921	5.67852251283016	5.25745477229567	5.44952974950689	5.1557825638352	5.55548343460073	5.32182271122031	5.17284437355208	5.17284437355208	4.7901029518081	4.91834045711076	7.17307555088823	5.56176463317596	5.55695781165419	5.53224148114538	5.7465533794886	5.50126213351201	4.83718664795365	5.40854884833225	6.9516202310657	5.40096943920328	5.5859317132102	5.5859317132102	4.45511142265472	5.17147970254834	5.3834387675931	5.71605517626059	5.36254227358742	6.96222200291902	5.33417578009407	5.50315154292315	5.50315154292315	5.50315154292315	5.04247306040751	7.08203694176417	4.7294943342504	5.2724673183362	5.27307898274523	5.48024404083313	5.65588818500637	7.31662841477039	5.08067894753659	5.93334283393329	4.777387638269	5.23357044885013	5.21507067430348	5.02000375550589	5.54955662498793	4.63323781073984	5.55815742014165	5.55815742014165	4.65212510785111	5.23239084409647	6.81680256936138	5.65267247605506	5.65267247605506	4.99295790653406	4.6055897824989	5.01382623264665	5.57754987996803	4.75592645616299	5.50033972237891	5.59008703221917	5.21206913749182	5.07065763919064	5.11827219106124	5.17911523857425	5.35945414323588	7.13354293451687	5.35945414323588	4.89339611281579	4.38080029041436	6.97153183799133	5.4364847770723	5.58011182832161	4.91089073097128	5.47385291135232	4.71135254798026	5.41149295646758	5.81773228312176	5.30812014836229	5.37525900759823	5.11105526171267	4.48758058939215	5.38087328004421	5.06275307044697	5.39651205331637	5.22807864322544	4.45110964503661	6.97652404355614	5.66941431815582	5.18374222950763	5.09975515592103	5.22948342192433	7.16334597770686	4.66794318659034	5.1874748560714	4.62502202791285	4.65244926367779	4.63681920243688	5.4641640005761	5.43544996106827	5.08232436044973	5.08093065452637	5.2551596576004	5.22580424288529	4.49796698391661	5.48676342714953	5.48676342714953	5.68852208746871	5.68852208746871	5.35470929287461	5.71515948742393	5.47681433171647	7.06719481212374	4.50287931813409	5.01477993584804	5.49565209622545	7.06719481212374	5.03039713847716	4.46908260250731	4.69714527779926	4.98415707105489	5.32845350530399	5.0828994839648	5.38288574714042	8.44955547722632	6.8234531225977	5.05484629766576	5.75467614803006	4.83604029567867	5.35867717502664	5.35867717502664	5.15748667690788	5.10401503211487	5.67704128891457	5.17160483651107	5.15169877314708	5.10179664150351	4.81732326382509	5.65384218199682	5.77846315809081	4.63463228199593	5.26881033868652	5.48851745038417	5.48851745038417	5.69354857093739	5.69354857093739	5.12035407715523	5.69585959469128	5.76444370578471	5.44387931288153	5.44387931288153	5.12290380854441	5.20841517946352	5.5756362943792	4.63375001617893	5.30840242907511	5.18755914038022	5.44102382796327	5.51524956789796	5.04196534203398	5.39150917113452	5.47892158942087	4.59605248633668	5.25863230650438	6.96996159363188	5.12996988256003	4.70635313096691	4.98627421221355	4.88878218455084	5.00811618924821	5.43752985979356	4.75648168477102	5.13666771315493	4.8902132725078	7.49258878674461	5.09934500860644	5.04380845395743	5.02673540096289	4.9534493592138	5.43508296369096	4.71512714316269	5.12501638564548	4.86008749773402	5.05289805313472	5.49949853603879	5.5885001057325	5.60271986448972	5.60271986448972	5.50340271207066	5.38901286909177	4.80490193843943	4.6960682650596	5.04650343380041	5.06616925808491	5.21787585943803	4.41138010442279	5.15463034664483	5.13380115741175	8.4392785363006	7.2311210766217	4.90048014239469	5.31036056162459	5.68415216797661	5.33143780834467	5.49825052793823	4.87323454147112	5.41145249329464	4.58789705108023	5.08238541059533	6.9204160056021	5.08610666680747	5.16107522173403	5.30459808936802	5.47622772477863	5.47622772477863	5.10624237188252	5.40873587979693	7.33535629017313	5.03727646113467	5.44451785324453	5.16423528111377	4.83338843350692	4.62609857762391	4.62609857762391	4.94910366218692	4.70415496696218	5.39192872023095	7.36415677556896	5.19455891541412	5.23378300358355	5.24224538380502	4.73463479136515	4.83838454878424	4.83838454878424	4.67677949735708	5.26053769963551	6.85220172089513	4.92849774606885	5.69682108216247	5.69682108216247	7.17491714922277	4.83219312197341	4.80519944490167	5.30082088269605	5.47423341938961	7.24814969050452	4.72045892154153	5.49014667381854	5.19706976716689	4.35262812166824	5.32672025668348	4.84702098569053	5.17992678899328	7.26666136315215	5.75006121173283	5.40055974915888	4.7798210456832	5.16651159695487	7.26666136315215	5.53320925698223	5.00292325035344	5.35130090478535	7.56870080225316	4.93055152188604	4.85724324209671	4.65971815769203	4.61424479127925	5.48773723869782	4.94039953729135	5.16584612758889	5.16584612758889	5.3113058039686	5.28817655858217	7.13485723599955	5.51213200449198	5.3465818536387	4.71135254798026	5.4019574770959	5.50755404951677	5.13688737393993	4.72370738799094	5.54455583665058	5.38606256417336	5.17615423587511	4.83620926698367	5.12913033069064	5.35414172577511	4.90689064203587	5.44451785324453	4.5674370229989	5.75620346922946	5.25470745568664	4.76653921228784	5.22746389127089	5.20747899329728	5.28816359715915	4.98417279744106	5.49576601881783	6.74420154057938	4.44186891886882	5.14112761941295	5.14112761941295	5.09834897206291	4.66299772048174	4.95386331512491	4.83477496144883	5.02859503413736	5.2164166503928	5.34096770775631	6.97212215156307	5.34096770775631	5.14214914436436	4.67685008598608	5.34722849194728	4.92663977279015	5.52146102166789	5.12291043662827	4.72233628508778	4.52518478675617	4.52216007349858	5.13178516832345	5.2995535107967	5.22105151677323	5.35594567864838	4.74290500222877	6.80595721635521	5.50154848658696	5.37395437136602	5.30826878698941	5.10467984885409	5.33611345953392	4.96629350472045	4.88557206699137	6.95058370749962	4.98199604678404	5.62208530346977	5.0228922884331	4.79205632687647	5.0156369170257	7.08908380829601	4.3175496827217	5.14774455102682	4.75740784470699	5.41982428020321	5.45355871575897	4.62703410541424	5.16198722452415	4.47373926200805	5.03463647475829	5.03463647475829	5.22217374934227	5.27028818831422	5.27028818831422	4.49487564902351	5.07447128287856	4.94485596623608	5.19241409104034	7.08569551084832	5.30957375188908	5.21638166320577	7.08569551084832	5.32706743049842	4.82366203448437	5.37378334048481	4.48469120619768	4.46407569092293	4.86255413401487	4.79753655826868	5.29357960968809	6.59894981132659	5.29357960968809	4.51691463685757	4.84596347873809	6.44493705359304	5.09433049648491	5.24732067725009	5.24964791914107	5.10676821040194	7.36387801806924	5.56152512963985	5.56152512963985	5.41605590577223	4.66951005818717	4.66307708295524	5.43719351675713	5.16053383545513	7.38966654435167	4.79053114252681	6.80892162828467	5.002741310508	4.68169578933964	7.09926300361958	4.51129428898054	5.27415569649756	5.45777560112329	4.46977639705655	4.78693488359478	4.95746463227576	5.49174779501537	4.53411553814507	5.33952800951843	4.9660437495466	4.38887609724515	4.79149631945753	4.5784773070103	4.68682252065163	5.46083976738992	5.20477746556018	5.18859694783109	5.36971848946874	5.24693003296771	4.97346080402657	4.97368446612368	4.62879928624141	4.57189079462475	5.24617301170628	5.30298418174529	5.42978597574935	5.08793322474125	5.19597410429467	4.68807983163075	5.17509554416201	4.75566335800861	4.94672981413602	5.20805666430328	5.27216069665807	5.15951657993942	5.33952800951843	5.13941310822804	5.00226010549785	5.01397939382221	4.91675734821936	6.44228412927537	4.99083653020192	4.99132981549972	6.44228412927537	5.35172930639586	5.24236336485173	6.44371601117898	5.06972539299885	5.07190217024755	5.16492537721785	5.22965066233512	5.46204417111686	5.23697418648358	5.03572548406776	5.27985224492793	5.27985224492793	5.68008084291304	4.75861935640992	5.84411720038768	5.29730909952787	5.62229031859152	5.12444359217936	5.52998073040827	4.91692393200689	5.50810903662318	5.33290498471954	5.20714089419231	6.39393460139372	5.28506254566751	4.53269582909316	4.88596851983293	5.51120548998064	4.62024199209651	5.20054038208693	7.08625309467442	5.55692294442094	7.28088930265575	5.04385740305538	5.24803083232852	7.28088930265575	5.35597044169961	5.30267754091791	5.30267754091791	4.81458267469812	5.29768024431153	6.71069142406092	5.41332560903201	5.29587528733439	6.71069142406092	5.24883827418684	5.46792932029061	5.49818992587804	5.11856708855954	4.89250423577448	5.33994028045727	4.79674469398354	5.10669732864881	4.76653921228784	5.0838113837211	5.82367608099894	5.2742423413519	5.29760435208276	5.16133011093437	5.23161437419415	4.930009759368	4.74488444679828	5.5786595630057	5.11029664580971	4.88939195678047	5.2092433303905	4.96537090640826	4.93543516322744	5.17321011431381	4.67765173456661	4.62161602452373	5.31405124486355	5.31405124486355	5.28189544170219	7.19093424323908	4.80459887146267	7.19093424323908	5.34824796771812	5.0904854469222	4.82507560789233	5.26501765115194	4.97520081028389	6.06458366335256	4.52608998570796	4.62448672452315	5.19126266532949	5.11884239991836	4.83298869314686	5.02906242499511	5.06843124562903	5.10271535516029	5.16702604972674	6.01398519636239	5.13941310822804	5.12505689097706	4.94733987335668	4.96405941220799	7.67378631683109	5.28244074290598	4.5341357475081	4.99718277367636	4.71933022818243	5.38329529735819	5.17485663642562	7.15570969307103	5.15283192578157	5.15283192578157	5.15283192578157	5.22937882480318	5.49662579195258	4.94721483805168	4.73882127223835	5.1446143538661	7.07732923427258	4.85075615419109	5.1310177256772	6.79219300623759	5.05131226093492	5.14405760091789	6.46980732627095	4.84528607363004	4.89703014498574	4.89703014498574	5.324159883187	4.69141895294059	5.0158991791422	5.33935839651773	4.30409986041058	5.39159483347434	5.16584075693514	5.04043890863923	4.59252270284929	5.0179360436986	5.28890934167697	5.20193927940353	4.98343002366666	5.02454052531491	5.28677406784811	4.39677820656165	4.79477017544855	8.50429574888476	6.83854479196345	5.22166157596477	5.38774466901795	5.08764509678376	5.1818536108886	5.08171126004713	5.25718103431485	7.12288770915085	4.79837420036598	4.70306973997019	4.71262418877033	5.39892258165826	5.39892258165826	5.12601824565228	4.96625906217783	4.60655481950338	5.41020181440543	4.95422869754531	6.46008611438056	5.24312136592209	5.0645009070072	5.25978877555989	5.10069484439668	4.53411553814507	5.24820886633424	4.61315186691036	5.00397125239619	5.10244119668198	7.32016390688854	5.22791618347121	5.13060321416053	5.13060321416053	4.8050785931935	5.26467829647829	5.21061104665993	5.1424317308027	4.44803452427646	5.32322333283162	4.80635023710636	4.63793721897603	4.55338507182953	4.59904079227056	6.98628637685907	5.19898390716033	4.95235563078556	4.82253788217431	4.86574435456388	4.95998872906687	5.2155706274971	4.56558494766092	5.20957715897698	4.59321726278799	5.12601824565228	4.77599898337054	4.90847993395751	4.7389710365451	4.61881148124798	5.09279739997688	4.51007004821601	4.93623392086335	4.23288500009599	4.82905339160266	4.74838890796853	4.75378678858163	5.13628065962952	9.43446375196437	8.56971464943551	5.13999769616726	5.31806541602177	6.36664278777132	4.67388757398495	4.55039208851817	4.59077931493917	5.01343261319351	5.14649784155786	5.49501864848641	5.49501864848641	4.70719963623814	5.63288140693676	5.05280094636462	4.93797652646582	4.83671103756595	5.30456979156187	4.78763887891626	5.19551397431696	4.94189553821049	5.20427945860641	7.3027042069182	5.05591087679518	5.10443723696572	5.10443723696572	5.15344101029588	4.7348890283537	5.24208128713816	5.15483047387789	5.15483047387789	6.77650578421203	4.56253485408903	5.21788257909319	4.21284380589256	5.09708261423606	5.41697714175713	6.95097363957151	4.46606672513352	4.98940990848639	4.76226065251063	5.04523287368037	8.58381733295563	4.54921352006382	4.48724718613971	5.30332383204224	5.08511455159235	5.15706918461278	6.68670086790658	5.57740871779039	5.29294172286486	6.68670086790658	5.51118376006556	4.88936992509084	5.31878146069293	5.25537634287419	5.0684854112162	4.60950270653412	4.82832126047767	7.04629964137743	4.73248399555448	4.96087216240909	5.34037442739381	4.86626355924446	4.84231369995814	5.42929783373966	5.42929783373966	5.04214738676374	5.00049926752036	4.64172178771407	7.20796760938804	5.10485599020009	5.03260475845522	4.97302886281789	5.05997254105845	4.57974419769153	4.7097529525534	4.65423459671792	4.63752756552088	5.1177504836858	4.86738316944428	4.92883743530644	4.68029426698956	7.14957547382099	4.80836721086133	4.30550814059041	4.72425540344179	7.26644322351207	4.66643640696199	4.84350806188545	5.26489354414798	4.60946104903484	5.27631258896671	7.16768917060903	5.02259256243657	5.35619445737448	5.35619445737448	4.64310684614692	4.33773211556435	4.97980410785892	5.21745703396769	4.42528578403595	5.18387148933097	4.82153705198662	4.99098706478984	4.59342729556536	5.80934310321657	4.59637150440293	4.94485861477543	8.38383997990971	5.23658395268902	5.15912264554153	4.68705022951561	4.60076606850199	6.74017679291678	4.76294867096301	4.3675862874365	4.3696832846974	4.65276462546732	4.94481659531003	4.71304396855197	3.92281563991871	4.69587770430076	4.70883891666288	5.0317907841197	4.92974277232528	5.0196235679524	4.85853094867673	4.76060558943943	5.50532576102584	4.74033262943257	4.94221646361476	4.61945738392734	5.13600339672992	5.147292471091	5.147292471091	4.84950740523002	4.59377840475289	5.41742524512525	4.70539639210558	4.86105492165717	4.75720098867943	4.4093190414236	4.61959359256792	4.59398560188168	4.37517468202888	5.11920254533329	4.94068691476096	5.15335252168752	5.01550757063259	4.8217979625182	4.96721376967108	4.65325339942158	4.68478702749145	4.98014766112148	4.58273000804115	4.59940259814251	6.99683842873459	5.07397173763588	5.01244428371611	5.05943900557247	5.12659156297305	4.57273873816423	5.08289061941798	4.9307306939807	5.51585965251041	7.33213833086008	4.4167873998241	4.40483514619875	4.40681285763614	7.12445659198567	5.25104445680087	5.34970954842365	4.69982941810709	7.43665409061377	7.32003351407747	4.65636551484153	4.63860179742442	4.99083653020192	4.57238224436234	5.15206305655967	4.59247376644163	4.51791659860714	7.03159651021276	5.12976370825545	4.70796185022366	4.85349298335874	4.7159035483356	4.99363982376003	4.46938787586062	6.7915820317894	4.87535418538797	4.87535418538797	5.06995050771101	4.59372237123943	5.27386947441041	4.79295596778504	4.64809447439373	4.77132304320864	4.42558901786426	4.86009684286969	4.69810447975657	8.10709205558334	7.00155727425456	4.86288413395382	4.87650932621857	6.811897368352	4.5087396908615	4.67624254405375	4.87192807313366	5.06224649022138	5.04530659188157	7.21980008839319	4.43613562592469	4.53404830720672	4.42068689330134	5.02563892988225	4.74483027972405	4.60886923553341	4.92266776376903	4.90398625881694	4.79580235229285	4.86459193554482	4.93026225988287	4.38251208057389	4.76859570900386	6.4525065143233	4.95217484536939	4.69191342120892	4.38537309191875	5.07837677107384	4.88599059690738	5.01237785077345	5.01824200658355	4.38959960756442	7.96807593299953	4.85193426773862	5.06628745299542	4.58535527756468	6.70935773133356	4.51401718156396	4.86574435456388	4.39218589036555	4.66148034309335	4.80790343253411	4.70023403487335	4.90794007426087	4.69815436103596	4.74931416578626	5.11024890255358	5.12257621840011	4.16476457876284	4.61890575644384	4.69795042489665	4.41870488322462	4.3685591981235	5.15168461895876	4.87775701406213	4.42393231881521	5.2252908667324	6.86834072623614	4.73908985587603	4.64809447439373	4.86775041926327	7.99814664692941	6.88265601052572	4.36195913045046	5.09544121489904	4.46449937200594	4.962698077422	5.04408409311252	4.53221125190622	4.72020070020285	5.29230773049309	4.78366870553196	4.88983517285337	4.30208986559369	4.84790430003261	4.75692144081287	5.05048277702347	4.7695961715956	4.79765256313326	4.42292105657199	4.98845101138715	4.45369632275282	4.36053913245018	4.81106014427817	6.73652333424014	5.02044072267815	4.39209662893167	4.78835840327843	6.35859507081312	5.03432630835364	8.03834619387749	4.64172256969142	4.97814560752849	6.71299596995712	4.694241428527	5.16383784167219	4.65687404716652	4.55753028073581	4.24810177765685	4.84504978535536	4.84504978535536	5.1538776767654	4.66495913937803	7.01862336294692	4.96486072292015	5.07552641914267	4.71473415654231	4.28329060532344	4.79453524061197	4.48372371860053	6.36930367809334	4.63810712049622	4.8400070885067	4.43591714210148	4.38255576812886	4.65220589073065	5.84084729951668	4.55916623512748	4.49653423109426	7.03379209730401	4.93725841187661	4.75059524791658	4.89432375893488	4.72319990581933	4.69920086090453	6.5715819248792	4.40327769823471	6.5715819248792	4.9915235260178	5.04709599003107	4.54340713205914	4.62198211175643	4.50468778265081	4.37660995470198	4.35709574455317	4.6792919930565	5.01082843345543	6.63560311735815	4.80475658301746	5.01551064443057	4.41598331432219	4.71808048866343	4.22756235751196	4.34302190532741	4.43349954236252	4.66285608158203	6.63198665301199	4.88377009861468	4.61429159469229	7.01228714864291	4.94674437820689	4.42150134015561	4.42150134015561	4.69797111197806	5.14912408755989	5.03475326086001	7.21410003720259	4.74318174102153	4.30654085742153	4.65137867033949	4.92311973950734	4.34932205931489	4.58664037975243	4.81720859126331	6.65423929289694	4.81388253106385	4.28456087228769	4.29195451380104	4.39131076696501	4.38715341040124	4.44811861147069	4.41598114522195	4.37019354635194	4.92533644122378	4.76616452068795	4.86122395834318	4.69114212645607	4.9369694252278	4.93156433200014	4.8256422846423	4.64060518501707	4.59400391072983	4.7517213667354	4.65025498334081	4.47171389956848	4.42031471605633	4.37663466402496	5.12195148290878	4.33576350556313	4.62883190290837	4.11371667729905	4.5903555534651	4.60969683504977	4.40422548877056	6.48751376701073	4.98011815467946	4.64709154360906	4.44780494478465	7.11717917401565	4.43911840271327	4.72567790200019	4.64178396206381	4.64301671646867	7.04272386068009	4.30729916997043	7.11424980228021	4.24909309269453	4.20697546660328	4.4058064913725	4.52228818694312	4.76436571025688	4.25978985459937	4.25303777718799	4.80879671731219	4.14274719679845	4.6598830331498	4.6598830331498	4.81206229677736	4.59166703406925	4.32555442467353	6.11027625205297	4.41602457532479	4.30343888372797	4.2543085736816	4.79975753999477	4.51012422733977	4.44263484988189	4.45768452103685	4.38200970203506	4.53500466572627	4.67673642008195	4.40400651600824	6.38817202684391	4.66618191666746	4.45165557853767	4.62827547087021	4.62941157840041	4.41826563925229	4.71015005643556	4.39180115359217	4.15509782266629	4.25368709930521	4.12178186094149	4.47704135426775	4.12477467509518	4.30367131020612	7.23596616249473	4.32099672618643	6.38031073188556	4.30591215289961	4.45793829960173	7.00733539969978	6.19905865442505	4.26961212995337	6.97751667593636	4.04504335729714	3.81618243007028	4.20560419971083	6.3709241413531	6.63198665301199	6.62703681597767	6.87566222568569	6.87367901106988	6.0807284133256	6.42099586468131	5.64730624247819	5.64730624247819	5.49405135663209	7.30561590040957	7.92699060596548	6.75352070259692	6.74711747148112	8.39063626902642	6.54451304915365	6.90087858502368	6.27200506186627	8.00413597561064	6.04550738567061	6.47826696186048	6.79168116172196	5.9903891765223	7.01239658784882	6.52257626152059	6.75291233622256	6.81415118824294	8.24530378634772	6.75520551391094	7.26645501978096	6.44220212225907	6.38022937837524	7.88680461671706	6.98844692009076	6.35405671370824	5.33647796242648	6.76978957229135	8.3352375272966	7.08702655977385	7.08702655977385	6.92543931640074	6.7460132291802	6.76418114551006	6.72289927574149	6.4692719640431	7.69395783910064	6.91833431126011	6.83366796565199	8.25733298757813	6.85231965289524	6.94826856047516	6.81608921758583	6.20053666904708
"2022MCF0011_p_QCcurve_02_02"	6.22758295821877	6.22758295821877	5.39153214803194	6.8790477932676	6.36819084814766	6.78442895683295	6.58777548067578	6.19509580882147	6.67096708396383	6.58377428147908	7.0025046452967	6.69644589931045	7.34322995173864	6.99332047197675	6.56512881164261	6.69235917425026	6.82937178516284	7.34575798309467	6.78825111255519	6.31912100149073	6.87580819369173	7.19590342079653	6.69347855930991	7.1326070162983	8.26927296992221	6.8634259018711	6.38743916828828	6.65848279026789	6.5556286169241	6.94720204016778	6.7304982712028	6.26147278646478	6.29168159769877	6.90340603872576	8.01719726538191	6.87104904307225	6.76208622198017	5.99851841711959	6.53784800264013	6.85193960280854	8.19855803150378	6.22124548830705	6.25958268885063	6.87068351213582	6.74231139067867	5.93364539398778	6.48912465136213	7.07661734426856	6.85402475683568	5.78935454505347	8.33422448268438	6.53960455364878	6.63869253317175	6.63869253317175	6.52252839449091	5.94339642367427	6.72124039376396	6.79710908330837	3.97747984868392	5.67850652846609	6.74526819670819	6.01147727088249	6.77515945315969	6.56964202790866	8.45548377794795	6.53259349569053	6.63304279227467	5.39736817640265	6.47536124567811	6.59984948355263	5.41902903320537	6.50382581742097	6.3626730919604	7.0396639229133	6.42983250244389	6.55042531561676	6.58331064288932	4.85761673412424	6.61804531700921	8.25045630219883	6.46200890500739	7.87935484183938	6.76554943796818	6.20288318608627	5.94913300361121	5.94913300361121	8.90401803902934	5.90825519495888	6.83062159709419	6.45465411118899	6.74364828304594	8.298523136315	6.79115865172932	6.75466621978014	6.55425577432131	8.24175500767283	6.77444988584584	6.77444988584584	6.69332333922497	7.88598722412814	6.44066735573253	6.22776099928703	6.77457588936107	6.87480208748994	6.33308314421765	6.91808489842029	6.43283676596775	7.01372532863905	6.38569655743179	5.21210312298004	6.40504253452755	6.00996282772444	6.33847444393941	6.04405964517016	6.32915001261852	6.19036311641835	6.25265522254643	6.80643115365218	6.61168422218744	6.28239519307492	5.96932567923414	6.29406231427385	6.09884105899621	6.08745631934814	6.18430972918074	7.84593238299199	6.12262614482852	6.64444217824201	6.47668081406819	6.53829815729342	7.68249508878508	6.83006445241586	5.76195143777727	7.04165464284676	6.79091139355729	6.34913835721969	6.30230847815368	6.62114652493413	6.33447329476712	6.84930569330401	6.50698587335147	6.69801964617248	6.68507647858936	6.59243209790068	7.65850864965986	6.72765536828204	7.83095953589059	6.40175353350479	6.55673344274868	8.19169778206904	4.87774253702878	5.64362070291335	6.31260876879731	6.54473687279005	7.681802590819	7.00996705517667	6.81384486250069	6.72668491002493	6.08641044332339	6.36038010271931	6.10747014334777	6.30443956023928	5.56074274448395	8.07652866671481	6.6771404204984	6.3880172401024	6.77311344335507	6.46981430843407	6.18212802338208	6.67298665847746	6.18394234390924	9.07704199202236	6.03589088812269	6.54701209348939	6.09244199504102	8.17687904253025	5.34149991807219	6.61274165247358	6.64928061983197	6.58573956803157	6.09389597965898	6.71836763518754	7.76298625045801	6.50618659813079	6.62060800818622	6.14485739418934	5.03432437092269	6.37638319350022	5.30297567873912	6.03589088812269	6.62351013772252	5.3190003560422	6.68346771524907	6.01287396488588	6.58331436630114	6.38043241047104	6.53953946137821	7.28095093851876	6.75287988403565	7.67691728480618	6.67106819551094	6.09422288409026	7.61300621078458	6.8137744278097	6.45039147227901	6.08846936494149	6.40756346985776	6.07330420286532	6.37498295136464	6.53261962465727	6.2497128229031	7.67535983075858	6.17350952608051	6.8225116519982	6.40786414497777	7.69909049921289	6.34138852649846	6.71892636830952	6.99565593214649	6.41855973979684	5.88677304589691	6.30150117423419	6.21048577528098	6.17699755566617	6.16424199064567	6.73780296961437	6.48177613704446	6.56923368688845	6.5256653983106	6.07396466948349	6.33409649294313	7.10136436202117	6.32239056076624	6.75757307908302	5.4756989114049	6.90064361879889	6.94055418966907	5.99008695356085	6.50562021928794	6.54086144857413	6.62283296855522	5.70129248617654	6.41954533145108	7.87929907294106	6.47812376909318	6.47812376909318	6.36168320146894	7.90684673776439	6.24407067050308	6.39004916912965	6.14367841672829	6.51070495499923	6.45700428474544	6.41252220312531	6.48741330322604	6.27440668737565	5.69915248198576	8.19163089752916	5.6899219316313	6.44354366194314	6.30050968617041	5.89317380957431	5.47234747427926	8.15931744120571	6.336140214362	6.44644072730368	6.3557966438157	6.28378813747632	6.69742580976481	5.67506057658576	6.63633438664751	6.63633438664751	5.61535730394146	6.34900402899343	5.73685817782788	6.82875894755259	6.82875894755259	5.96728131468189	6.04384706633102	5.29714864506522	6.12788734333872	7.47116923389733	6.19168790527481	6.57271373882141	6.77585436271609	6.52408240925969	6.14316620016178	6.39705349325265	6.45928466393704	6.25494803157061	5.9335228722681	6.39535615861056	6.09555519312827	5.42530985939912	5.86395921526502	6.74746561977639	7.71156993022967	6.31772169440805	6.41954533145108	6.4801664347762	6.29387424678398	5.08507420179157	6.53139500119788	6.71731125940086	5.97813291168012	6.40582537155284	6.46510179772673	5.54296172463408	6.36074267730267	6.41985154527571	5.36631143009362	6.25057796673819	4.72876462779195	6.35008907159414	6.69023693741774	6.2000714223088	6.52701024903715	5.69237715799903	5.41271259977708	6.2582821858877	8.24020096098477	6.12095755203685	6.48193715001481	6.32615880395249	5.94414192944513	6.21534884615926	4.83871860026114	6.08846936494149	5.85976200169068	8.75254396513846	6.12173924789054	6.0765265296346	6.33288572191638	6.33288572191638	5.88562501072608	5.6234665226883	6.49545178050142	8.09688546599023	6.37064263214468	6.16215905441289	6.22315930161178	6.15346016365522	6.13857087036808	7.98665294779463	6.15346016365522	5.01959287090171	6.60019155959563	6.32024385114701	8.20628918574381	6.43522509260831	6.70195244269279	6.52721160690308	6.1676109322985	5.82792233981074	5.82792233981074	6.08471648880802	6.50967229862484	6.20617627395425	6.27080422947939	6.25096118627964	6.05691142932422	6.37239409475842	7.12743556328553	6.37239409475842	5.6311214645334	6.02718822617998	5.56689978712313	6.19897588774616	6.40830543010108	7.81918304991843	7.80506737578656	5.86688305085885	5.97644528756158	6.71453121383231	6.49241020443556	6.37957111014259	6.61231662281164	6.61231662281164	6.46525393177977	6.41291012696773	6.62526459679188	7.43429888389562	5.70869321520484	6.71256411891837	6.55288301260197	6.17584203397281	7.62219925960519	6.46032072060109	5.8751212796685	6.54556121859007	6.54556121859007	6.62427228624011	5.55831598444634	5.93013394266502	7.49880464905277	5.91687387315999	6.34213290461738	6.17144062894355	5.47404450031191	5.34882398444653	5.80797603665282	6.31306510009155	5.44074801265957	5.58198114443476	5.80781714273232	5.29362401983947	6.63105815167044	6.08973292968804	6.22611449281897	5.37526095504662	6.22609363886819	5.77212531265303	6.46945629340104	6.62526459679188	6.51671973764911	6.38891913743205	6.09583217664418	6.06155001022315	9.44111043268202	6.49277520561708	6.49277520561708	6.0167414065853	5.00897030538837	6.2761303116927	6.2761303116927	6.0934225877233	5.95763836749902	5.92959880332644	6.09503079985847	6.09503079985847	5.26707518973927	5.65300132080934	6.4423777720441	6.4423777720441	5.55688675615082	6.08303078322791	6.68204670105396	6.33319739341427	7.9262894549893	6.19116113712704	6.34213290461738	5.02605010206713	5.78962438568131	7.89251276865189	6.13895080550492	6.41171030801562	7.72772669679806	6.29518540050422	5.81402585351466	5.7757723301684	5.93614111633841	5.91155373634313	6.20350387641769	6.01360221763131	5.74773789777025	6.15097617471492	5.39921975366683	6.55118732068406	6.12963291566281	6.80797612072041	6.11366069666271	8.92265717639641	7.58966913741221	5.56203683261064	6.52732891609195	6.52998535532489	6.37266535268161	6.37266535268161	7.72159277335916	5.83754812695626	5.90258543915114	6.80797612072041	6.68194310939143	6.02458030854381	5.22589756875789	5.61192375267615	5.61245277230967	6.4465638957096	6.21341772732544	5.74315928049262	5.9400006270572	6.25683971245431	5.937485971253	6.32324083663434	6.32324083663434	6.65426883457389	7.82392824619151	6.29300967099572	6.29300967099572	6.1307217524256	6.16582417410011	5.65835278169984	6.17339878373698	5.74570179913451	5.97088568232785	7.89316149499528	5.86482792050969	6.06305183889738	6.29314771168447	5.45340432352433	5.45340432352433	5.53601797398531	6.38913440647879	8.55057253313182	6.49526201294025	6.49526201294025	5.67896606261197	6.68753770944042	6.46195169640852	6.46195169640852	6.00761077317276	5.86610750784165	5.65036024250482	8.30417362839522	6.39638271826325	6.4250931776194	6.17637197299238	6.23588997557047	6.33163480791189	6.3376220221308	6.29126545185561	6.29126545185561	6.11945798718844	6.36487992433838	7.62636175477361	6.37019304692501	6.37019304692501	6.47717361184345	7.64954438669978	5.7465637113483	7.53641055350551	6.23495763650289	5.96682032619304	6.23404568390265	6.26875407417583	6.26875407417583	6.25273582067731	5.85736019557381	5.81387863970879	6.40426871924378	5.93014368622172	7.53227866377111	5.83166651630603	5.87090366200935	6.327403660123	6.24884745962942	5.5423777575139	5.31553866508392	5.57132939941349	6.01133538989457	6.01133538989457	6.41098222275307	6.36083111148162	6.36083111148162	6.35134133780839	6.35134133780839	5.6601134227638	6.27646427642776	6.01820617544388	6.29100526286844	6.14368326588543	6.95993785148699	6.00329655111087	5.76817977173261	5.76817977173261	6.13811913095059	6.49705748942348	6.49705748942348	5.55575472340076	5.50836560612554	4.92602458242588	6.50573628002965	6.42018829236353	5.86182219800785	6.16697788873427	6.16697788873427	5.72107891988264	7.49381037795766	5.85908530124425	6.11304993844965	5.6360335177028	7.77974307308105	5.98748622787686	5.98699080085435	8.89442940839066	5.72572923129478	7.80606176587636	5.05813515400994	5.87620003138064	6.14947246435758	5.94562311979087	6.13811913095059	6.14615553030175	6.07205640703127	6.31848308145557	7.37429382724347	5.01012283101204	5.5567263026183	5.21410417297067	7.52755460817234	5.30210579798506	6.07205640703127	6.07205640703127	6.05866537926403	6.2835686543341	5.82341088602663	5.98505742709938	6.34549377296114	6.06092881527807	5.8636307646102	6.48192450720236	5.78965689222663	5.64709899816328	6.03257028032548	5.5410905735286	5.72584427412019	6.38659410414536	6.44204287129536	6.34175090275057	7.32350297295345	5.84395412187619	5.54286188152657	5.54286188152657	6.24547667219323	6.02951096797108	8.51375772262666	6.07666555630482	5.52765900638952	6.14075420220764	6.30577507968118	6.20562161601911	7.73457048835155	5.89892045274312	5.62434765738726	5.84859899803601	6.3694626756933	6.17713869854735	6.16666290670156	7.3973152465961	6.46752940725291	6.46752940725291	5.93337609630378	5.83074507204407	6.05757833294917	5.02059488143241	7.26064955027286	5.80701139809164	5.80701139809164	6.02694457168195	7.38802746049476	5.76317102076011	6.11434346117597	6.35562791054326	6.35562791054326	6.51646109380088	7.58157376267317	5.8990966536731	5.42565383878528	6.18094774799566	7.74941209536473	6.36174786823827	6.34193372370604	6.05999129646288	4.50586875914683	6.21489941194244	5.87582540006939	6.16463317972284	5.49845457628644	6.14083831622042	5.77578008808196	8.64918126015588	6.57767310222372	6.59850988540467	6.18455564090447	5.63496598779029	6.14749614739298	5.84874916698488	5.63100557431549	5.84608147396784	6.18321750676277	5.79257420178453	5.32191961461499	5.75717979205965	6.06478815625204	5.58354321248396	6.35681187947946	5.6277842550485	6.14052570388326	5.72053578665555	6.41030495085574	5.14889660721314	5.3982295535436	5.58078415514638	6.25811849792185	5.42786800926921	5.5318182770138	5.58874918702486	6.38477960505855	6.30918289424412	7.8220340868971	6.35641421253039	6.35641421253039	5.95855598324271	5.66359390298579	5.8762068698395	7.33319106918395	6.03055093577264	6.09302148093256	5.68618722422969	7.34603661598949	5.8809057099705	5.71365152797437	5.20115163705229	6.11602899283097	6.63402469445757	6.1700118863702	6.19813053242807	7.43820273776924	6.30288915690415	5.86492502806449	6.30476470851243	5.70665287034118	5.71810130382415	5.53091367965522	6.40233716289585	7.40676646672867	5.72422107751934	7.85723617262471	4.78013619929387	5.06809780388193	6.06646621486029	7.91376448274136	5.81451397926201	6.01223802358866	7.4061407270476	5.74940851771014	5.85874914675383	6.12528844690197	5.6940092806806	7.46490402436332	5.79639106688541	5.05634937075388	5.48164242407515	5.86327593414881	5.26771681451615	7.23427538069007	5.98261114726894	5.40350500418261	6.0780196993477	7.17956181371597	5.84199470014272	5.40350500418261	6.24193106006739	5.82948591415313	5.76744580197356	5.76744580197356	5.94027872331942	6.23261172330842	6.13271727771618	5.88449315339075	6.16738186877218	6.17119155789056	6.07008892739675	5.35633940484703	6.12933799014552	6.0253370784444	5.48754594114351	6.3413098200376	5.76119668641248	6.07493828921396	6.08963556185155	5.85417991548623	5.95082334473017	5.67285392743882	7.44654106172708	5.47776646888823	5.98261114726894	7.64902397987521	5.0513768893391	6.04162787246904	6.07185429475356	5.72077496548645	5.72077496548645	5.71558962671834	5.07194816850281	5.39586502500637	4.84502480583425	5.73069639779311	6.0586087112552	5.98102654340528	6.03613844775778	6.03613844775778	6.11060436395584	5.54290746726815	5.06911032265615	5.9117979389722	6.38030177742588	6.09028118493499	5.56347626149506	6.33584244228824	6.33584244228824	5.10401188209481	6.0213529583694	6.45188233096939	6.11702794865214	6.15542266176722	5.19171024861392	5.83884941268152	5.59561000717373	5.4857873455359	6.22306340560371	6.12131830437593	7.50054298225021	6.1206713104962	5.16965224010341	5.4559408133645	7.50054298225021	5.58438391952607	6.24231335412849	5.91787143078424	8.44824208818988	7.43804855316405	6.09443413936195	6.09443413936195	6.14700094283047	4.88731480729926	5.92228750810526	5.45872978313714	5.39766141948841	5.29260399792921	5.61427316665825	7.70743814362147	6.21744858357052	5.99849402743202	5.99849402743202	6.32971093188254	6.32971093188254	6.12307839013629	5.82623735534164	6.67747171316652	6.03027896307696	6.17086601081722	5.99008926442654	5.94431904269601	5.9474462287018	5.9474462287018	4.63503768346796	7.33549599296368	5.36869294987556	5.7851349404397	6.20951471938313	6.08362475371148	5.21524466804338	5.49903248955653	6.05148255385776	5.39051113438063	6.36722033474755	5.9838695426392	5.64703857902733	5.84434520006967	6.22309856199859	5.7656576613547	5.74163772105393	5.45811998569099	5.91978258520227	6.10178177213958	5.41318203621178	5.76320191919675	6.30373308170814	7.35588467821076	5.18213823078086	7.74454773478646	6.24438842128731	6.23130210346387	6.23130210346387	6.06776913783543	5.35213617062656	5.52132605014912	6.09400957887684	6.00001099228852	6.1129271794438	5.97550408338941	5.64925809417618	5.64478213441146	7.52205842616645	6.18599898154359	6.18599898154359	5.48207766223876	5.7654175831833	7.41745831490034	6.2121160699453	5.47888715372831	6.28917724493059	5.84745814088588	6.08074930058718	5.88393824144456	7.58243454569561	5.99190629837762	5.69053913941899	7.24900389747177	6.25581482045206	7.2407157548153	5.50659878930369	5.20037862208843	5.66084122103141	5.678386399657	5.99340278368461	4.86014381489861	4.86014381489861	5.51350547651445	5.34600487687527	6.08691048614685	7.72047965616876	4.77396868379002	6.08730974078052	6.08730974078052	5.65472696528639	5.71955459823649	5.71955459823649	5.89518706039649	4.68978990085099	7.76423998049702	5.72766605516739	4.79519851646189	5.67086406747769	8.66982380447335	6.00683696127288	5.7260797497582	5.1501177543046	5.55683256966432	6.4350770187811	5.57794841292167	5.36283926543724	5.44149471723823	5.17214616791726	5.92418521477272	5.42546187460829	6.02298696446844	5.51628732396323	5.60450341223223	5.24328925930149	5.56116998041379	5.89004831161134	7.78097177395724	5.927419338274	5.06983698205786	5.17244662157263	5.09489842206554	7.21859989812193	5.67875676458149	5.69983042445744	5.15983697712512	5.92830490664302	5.49594934178708	5.12055426840708	5.7802037050757	4.73007111230338	5.32950746356093	5.84084112339708	6.26260591350618	5.41339117261096	6.01825419574333	5.4275101020671	5.88400282983164	5.31580693670105	6.13616401038059	5.49043373590682	6.41664260259611	6.41664260259611	6.13961162342274	5.83902157983595	5.83902157983595	5.72214617663445	6.18524613060186	6.00605390967273	5.70184658244655	5.92353667542487	5.53674062750043	5.75987055300307	5.66879363093644	6.02398682150946	6.00228027266833	5.58223362833478	5.64235015742733	5.64767506871121	5.26276750534177	5.69249493824835	5.61346103010767	5.80326386132445	5.33400168018835	5.6133645615297	5.23198256023296	5.13649237549614	6.03957155034951	6.24597495345263	7.33525097979032	5.4855684921342	7.47789606066694	5.30639163062946	5.53502650562213	7.21636389094463	5.99880282982661	6.24219272528412	5.96568266277002	4.97341795018365	7.38633476995285	6.02529036272364	5.89698835493405	5.90596337405949	5.66618496928154	5.46497232474965	5.98839842873915	5.25082441830831	5.57111136659523	6.11626055082911	4.81651164941029	6.22028509864811	7.1956764022518	6.06616732001813	5.77284419892789	5.6870170294974	5.80153402121018	4.98909845263346	5.69071944782341	6.86010212175726	5.88923296338044	5.76320191919675	7.75755345933842	5.83968012427388	5.76698133736019	5.46930593810299	6.10571437949268	6.42399509409166	5.32493219369475	7.55584109544933	5.88020501408687	5.56850234967296	5.1693537275979	7.49818598592184	5.96291145768773	6.05153138273548	4.66455520368702	5.12155374366948	7.34586726833651	5.86489220374669	5.65729398889679	5.51450481554786	5.51450481554786	5.90387495670528	5.69791594978115	6.07023973113743	6.07023973113743	7.5604467419571	5.35858999497448	5.58184592295306	5.58184592295306	5.68701392735915	6.01943386134635	6.01943386134635	5.61889455971677	5.89404809340024	5.89404809340024	5.58835191861273	5.25410103034085	7.20244026383139	5.7620106032299	5.42560501842179	5.42560501842179	5.64608397152692	6.01693068834897	6.08830918844198	5.96678560820924	5.44459031679869	5.44459031679869	5.85665112882346	5.53395489700332	5.93496489982489	5.93455039864457	7.43940771369625	6.24989515979781	5.6155363169154	5.6155363169154	5.62767918902178	5.53450952425916	5.77511423666891	8.42057783563787	7.48609803815553	5.26088901596814	5.52248291111998	5.93302896918444	5.27785252659493	5.91481653493835	5.59979740493095	5.88850880909356	4.57897108075434	4.50773496387274	6.01747432553637	6.01747432553637	5.77868059833898	7.32485242914765	5.77868059833898	5.77068484146187	5.84227149364921	5.90767713871261	5.90767713871261	7.48974447398931	5.55604693774474	5.52791826209495	5.843780581387	5.61604394018019	5.83033414649714	7.35139202438219	5.99227307864354	6.08299608660835	5.70950801056574	5.64049564403107	5.71580328900412	5.95070872130732	6.0182283478719	5.44461054137128	7.43372406887233	5.92280192932512	5.58882729408891	6.04340906768501	5.57077329873497	6.02344890936709	6.02344890936709	5.16462077060257	5.52535327898666	7.4891488152823	5.64472496472905	5.86712223256877	5.86712223256877	5.24697661395286	5.76690017415236	5.52263073193559	5.86737002760673	5.83674656183421	5.77145159879095	5.41305245788131	5.69825923716065	5.69825923716065	5.69825923716065	5.65585292434608	5.66605691594567	5.59416764518876	5.59416764518876	5.57381163476323	4.92918866127116	5.71390596743881	7.79368391244759	5.4231888960076	6.10787711348155	5.75807404945666	5.73886555601998	7.21174922378943	5.73886555601998	5.49541471418554	5.58238690669306	5.23324953971087	5.51795443337414	5.49528232053548	5.45416373032445	5.60685392936904	5.72538474798283	5.09455136683014	5.58432809359066	5.65402665726499	6.09335761779791	7.56404673298702	4.90480058581942	5.55471645010434	5.25742182159182	5.77020883034429	5.60745995709366	5.0676274649474	4.8787242717605	5.98330495627806	5.67581192178433	6.01272169333215	5.06667470044568	5.3981416320641	7.50054298225021	4.90489159604626	5.36694715080209	6.18645021890526	6.02428848978318	6.02428848978318	4.74869980809158	5.51345213954044	6.98746514940439	6.06575273484694	5.65885283481804	5.49850500482999	5.46939603203388	5.54334483258594	5.11828108608115	4.83673412425927	5.0210858940665	5.06570631645434	5.2536140992705	5.76555223102265	5.84386013257727	5.5303428271723	5.87263020603841	5.54350282374373	7.79469157321042	5.81072096582115	5.27219469115878	5.3006351730707	5.6388509562625	5.143219212671	5.70394846892696	4.99905955013943	5.50289753013375	7.35755278557045	5.90031147251959	5.28474961292597	6.00223769974471	5.81861319450907	5.59551037386329	5.32129474231953	5.9244020061844	6.23449893165223	5.50113669714419	5.0678271318956	5.34297233226588	6.10988501218369	5.94453211198607	5.94453211198607	5.17612403228644	5.13545433265194	4.23048513338617	5.75994572010351	5.62863157329488	5.62863157329488	5.6675868826646	5.79806190700945	5.79806190700945	7.42053671408562	5.97633007373495	5.97633007373495	5.29273199378353	5.56547317833379	5.33128634843257	5.91825491773815	5.51866336990147	4.45633241120882	6.17397573524426	5.75148343188955	5.87870512495052	5.87870512495052	6.06070224823141	5.54340799414087	7.20429070472889	5.93444473655187	4.83102745477635	5.60814452319565	5.59883413683627	5.59644505594228	5.01777238044411	5.46104420914176	5.46104420914176	4.71003579000538	5.81224652545065	5.36986652805913	5.22368395599956	5.28257068773573	7.16833783210297	5.88992990674287	5.56164809223439	5.871785551663	5.33102797287742	5.85553987962121	7.43283605148699	5.85553987962121	5.53663541570928	5.33046901777581	6.67273036690968	5.84059216745773	5.81476648361645	5.80973853267343	5.81476648361645	6.9807199481676	5.66558052173578	5.49979334546252	5.47526554640846	5.23661049187404	5.45783271637925	5.37741967091482	5.23688124037735	4.85472559939138	8.24805296042914	7.3011433673369	5.90679053844432	5.71430807608775	5.3185545057898	4.94372338853227	7.15732079152102	5.71367663830417	5.5703831869163	6.03651079950718	5.12322625780184	5.43501872239343	7.67876177712775	5.61647874162458	5.1505831724451	5.1505831724451	5.52845378779605	5.49043373590682	5.8904133737534	5.8904133737534	6.30454181479412	5.89553302849137	5.49721189975238	4.91669451453316	5.31414932168722	5.77607780295689	5.54575787327901	5.22516407565208	5.14418340184097	4.72121689143491	5.19618012933375	5.10515290233673	5.43539236556905	5.83056844593648	5.22684887529644	5.14840952077866	4.52779196028555	5.49028437678379	5.49028437678379	4.59009935194892	6.04666943402147	6.04666943402147	5.77513463484771	5.79017717866619	5.02832786166737	5.50454557334109	5.15742477120872	5.93248241491517	5.64436498814156	5.12702939051808	5.15735338256058	5.8286375731608	5.84595968528108	4.83050199294809	5.61952623709798	4.99457957156065	5.49432916354518	5.59591059652038	7.20872289438489	5.21139750155655	4.86417066287989	5.75787742188426	5.91129489896288	5.12628918893326	7.20710367170527	5.81125957908121	5.25250704995016	5.23303474716778	5.59236109971092	4.79715542096181	5.94290085457717	5.31127196439374	5.66687565201125	7.11553153411553	5.12025778237057	5.48062917548005	7.04786167702131	5.94594252883393	5.6041480244234	5.37318712766734	5.27025805856631	5.62932785943233	6.18664878591597	5.43701801920187	7.45331563334412	5.67312329561166	5.526663940162	5.19806749526903	6.58358732620791	5.90960570294996	4.94311470615921	6.35598154120684	5.26342958147227	5.52956403283632	5.32610433604114	6.92189870790495	5.48538170601678	5.50366299164781	5.33854009899832	5.51658248535093	4.84271428030832	4.97400314644614	5.86588898113955	5.86588898113955	6.77027395759463	5.39425182488782	5.69967415484913	5.26285516317033	4.63355605656589	4.89020515898272	5.63374672816464	5.63374672816464	5.13760192024711	5.22622833379206	5.61952623709798	5.13778578300402	7.05588092363799	4.97466212756557	5.74149340272162	5.39147717352632	4.62205678280439	5.59325916563257	5.58756770759491	5.58062407454226	5.70719715889524	5.26176628331268	5.9716123303108	5.62996269441485	5.25049038134636	5.83837171046821	5.42027129870559	5.76692330334628	7.25696048048848	5.30963172662545	6.00779926529487	4.86014381489861	4.86014381489861	5.14890930401185	5.47997970651827	5.47997970651827	6.83205655288558	5.5137236650281	5.06120785227094	5.24684467699031	5.54730066667858	5.69966530022562	5.21139750155655	8.22459787408472	7.09202996499825	5.12322625780184	5.87852246940393	5.2844410290962	4.6149983697785	6.83504828085689	5.80447368043059	5.30473030349888	5.86050651775251	6.01631972990982	5.44330920848661	5.89678321879892	5.39176522751267	5.40380015383959	5.28926909215801	7.33854854949647	5.19496061607991	4.95001674175033	4.6080063165852	7.33854854949647	5.13591466167884	5.51466439805451	5.40957557176861	5.50314325469091	6.32260927961248	5.36896145412418	5.95080301241215	4.76042092719853	5.01250919544877	4.99457563644999	5.86903359195078	5.43653677673729	5.32168170657641	5.73562005028242	5.56035449368578	7.56605204223844	5.61640760162162	5.54750641210371	5.67136209414133	5.60861786078519	8.77464271044594	6.88436727682438	5.72311651771109	5.36698866187771	5.19749130001611	4.54062303771999	4.88948239132227	6.70372565895399	5.34606982291235	4.71280690528079	5.73528975404343	5.62461448323689	7.17526739480866	5.34954394010184	4.50540347597709	5.66270167207474	4.95141968177393	4.83033698768141	5.05100321877063	5.05146782118558	5.75348424144415	7.13134712875004	5.66943082569801	4.95865624578166	5.02894893519183	5.03087979407806	6.87300583095502	5.07911409169076	4.84003604137487	5.59169134663352	5.94018064129257	5.94018064129257	4.81190398095365	5.47526554640846	5.77871323781845	5.77871323781845	5.01612250364698	5.16570871258972	5.44156381513735	7.49526809475276	5.79992889214462	5.78296013008436	4.79498222604113	4.58331040335194	5.05146782118558	5.45658997794449	4.92020055065945	5.69084562307378	5.21489530545264	5.69375344157352	5.4180047566061	7.22122926699849	5.53366521337445	5.34652605052171	5.46200401973414	5.12310179520533	5.41427331473953	6.80243445156019	5.53154115068659	5.60671434548741	4.89642880257973	5.36493738958937	5.70011114752157	7.60456556854964	4.88544328630021	4.92388697621494	5.36099096067565	5.36099096067565	5.06918998005306	5.28762622360738	5.08468335067264	4.16024400557134	5.56816243859366	4.86180132577949	5.80518339740294	7.03958776377823	5.80518339740294	5.51765600430846	5.51765600430846	5.30909691870357	5.71199066757032	5.01629787059192	4.79695273857618	4.9628848637179	5.24818346063604	5.24818346063604	5.35944657999764	5.55393898394506	5.95042733229636	4.88440038313125	5.59554527978116	5.70055060507327	5.53099522438094	5.49666052605183	5.41414315089805	5.40940577578477	5.7845551940663	7.08898761955058	5.19544942835123	4.94106537148368	5.1539575653027	5.26142144894083	5.22369488325441	5.63908145931048	5.63908145931048	5.67778534851808	5.59265711390854	5.48240703382724	7.24254070878016	5.37116557123403	5.34675559491852	5.03304849728732	5.30634903566774	4.87034670200214	5.54597401110048	5.54597401110048	5.23600315378574	5.41789016419508	7.35492435435722	5.08320887294186	5.11657462312267	8.21869353785821	6.51528699439792	5.44916965064813	5.44916965064813	5.09154984265085	5.41048434425996	5.41048434425996	4.84586179767832	4.64424016285701	5.42347909971183	5.70964465472241	5.79446322424256	4.8923223584216	5.5458919104997	5.67172332984047	5.38573243390405	5.59357349776421	5.59357349776421	4.42933037357648	6.78574123670618	4.77413554071785	5.27067405096161	4.46562803917441	4.7020134475615	5.32317069626658	5.57098968882223	5.47025290832056	4.83050199294809	5.50591790833588	5.73575734851907	5.73575734851907	5.04753391356943	5.2302712491445	5.16986979970738	5.43477248182686	5.28163096190358	5.43494544778438	8.5066062459948	7.11306953589887	5.58702573411098	5.97421012814264	7.01721738269433	5.72133766177602	5.72133766177602	5.28241935175087	5.75994572010351	5.54483818082458	5.3105025444548	5.74554496375067	5.83675089199673	5.40520273370501	5.72321083844213	5.72321083844213	5.26315507786537	5.49859430119701	5.34768088225268	5.24720389631438	5.6480949861978	5.35801878325009	5.46374462491903	5.22671722825324	5.56506751182256	5.27330271672735	5.38004713425449	4.93137499563176	5.59348466945026	4.97541950622	5.68676569921853	4.99619185970984	4.6696966391079	7.53008506558774	5.66519830122592	5.9975248704036	5.58808351143435	5.11270729499108	5.55722087884667	4.80653889331817	5.64653273183395	4.99869994332186	5.3795444630271	5.12590896879439	5.03094858013091	5.06695232957977	5.22185014300454	5.31779900743547	5.45752618558253	5.39766939053	5.72516620507945	5.20353416691426	5.0513204445877	5.42230235403992	7.17967570309335	5.22368395599956	5.62825138723865	5.7995007159151	5.50631889490075	5.68242795137234	5.68242795137234	5.6089575279752	5.26285810105022	5.31834525715341	5.2617364500403	5.34981768362792	5.06236709781486	5.01561361393882	5.47943058970948	5.56457845372204	5.56457845372204	7.23230518473131	5.42407026052042	5.60411035966743	7.03931176710886	5.56817257559075	5.31195804903148	5.46089275081174	5.0788571490639	5.34654276661316	5.38866150349451	5.72726285621396	7.39157586610083	5.72726285621396	5.2223757039461	5.70964465472241	5.11868490526741	5.45388169730273	5.45478510215778	5.59703835096839	5.09804288874844	5.09804288874844	5.09804288874844	5.11374571036774	4.77920279632775	7.19495999122682	5.56305421136538	5.49905332038843	5.48468621642342	5.72620545212126	5.32908946778575	4.82270600961649	5.3888571689897	6.86127333043602	5.39550741384344	5.64761584366604	5.64761584366604	4.38053087355476	5.24754850444755	5.40075284707534	5.71577422293417	5.28287521467036	7.90640552472001	5.34542553850641	5.52585217481753	5.52585217481753	5.52585217481753	5.56744374709089	7.1278489010362	4.59569168012562	5.00933726108313	5.46053658916085	5.40834836440877	5.68640910780642	7.34842368592629	5.23545480477236	5.96777096081691	4.91872509641097	5.25334227433263	5.10506722996116	4.91355320713529	5.49946246625894	4.47647824995997	5.51621499589761	5.51621499589761	4.61337637923364	4.89323874361258	6.66976595319879	5.61367829242824	5.61367829242824	5.00235337081185	4.55957504003146	5.34684434355	5.66832485954089	4.74100041465109	5.50569235153244	5.69854750526815	5.14510793408412	5.07785628129169	5.04575323202182	5.13188028740871	5.3153623563658	7.20481268118858	5.3153623563658	4.86029584081971	4.40007390932084	6.95658748647073	5.45114626857901	5.59577832481737	4.9439524283322	5.51358842511258	4.78858975666929	5.52269567420279	5.81272023607258	5.32901995444452	5.46270161199808	5.10228027863693	4.7801677012373	5.38051571725702	5.24845547274006	5.37977367215024	5.23974445874912	4.23683269736567	6.98908243581155	5.60777883124984	5.17446573188108	5.1904532191784	5.27858652498988	7.17079587562507	4.72738418953394	5.28809693840527	4.4403255168647	4.64596519951487	4.7994107953855	5.49015299486643	5.35600456170115	5.06270493608276	5.07145665532736	5.31024824109164	5.37669688624515	4.43615803379073	5.54494985143176	5.54494985143176	5.68877347099019	5.68877347099019	5.38331557345181	5.68916541621247	5.56334945606586	7.06091314530055	4.43845325073967	4.97212300961528	5.25980184730166	7.06091314530055	4.97250189983477	4.35141082702532	4.76233273696718	5.00525725568559	5.38534309416422	5.02832786166737	5.47256549836306	8.38625975895207	7.01489867230726	5.15796731187312	5.92211507724365	4.7767324016677	5.37108471608192	5.37108471608192	5.13037820419815	5.19718448045655	5.72133325797771	5.03917171283721	5.08352200211814	5.02530618770782	4.63499514834026	5.3742510496639	5.67986163027037	4.71896918444027	5.17536314498035	5.45317065909851	5.45317065909851	5.62205754459776	5.62205754459776	5.0347888557038	5.49379781002674	5.78696412928213	5.52960369438775	5.52960369438775	5.12737465542789	5.35789615573403	5.87823138002839	4.65255528413661	5.30110095597345	5.3546253799392	5.47326344753187	5.49928703043428	4.80441252974806	5.42302705321683	5.4861676700363	4.61618290839566	5.29472318302066	7.01001519217452	4.7854128896616	4.6344768356645	4.94890234577738	4.94890234577738	5.00965656839152	5.60345080556121	4.72459545827503	5.17939456103014	4.68820389977149	7.49112162571648	5.00273745966494	5.17874260895689	4.86724890235867	4.51228294316645	5.36764025949729	4.65295446089418	5.34082926038659	4.84009808353246	5.25060120168994	5.67396847129632	5.58912492704122	5.56519266039676	5.56519266039676	5.56002858400195	5.41589079914085	4.68200490223037	4.68114222359557	5.04167657080401	5.1759514635121	5.15104593091525	5.84784044705776	4.95158957403645	5.11581108477515	8.29937603476796	7.18117820334866	4.86601988361446	5.30584191236275	5.71625032339666	5.5753538654549	5.53626564835163	4.9584536880641	5.38799158648901	4.51695300662361	5.00413042498665	6.91069904633329	5.02049674523579	5.24338314562511	5.11675409980722	5.50122714965594	5.50122714965594	5.22000434598309	5.38975926391867	7.34301533873104	4.71268747131654	5.41847942177425	5.2641158359258	4.89599850301289	4.93394731336218	4.93394731336218	5.04556549113753	4.7086090340792	5.44616388452058	7.38798356255859	5.10552964651729	5.31227266240318	5.27181179015173	4.6935873117029	5.09239389586348	5.09239389586348	4.58215964157849	5.45127708381463	6.84744366834542	4.958660581285	5.64189445142193	5.64189445142193	6.21226535773708	4.63244771097586	4.74210408166601	5.21423079393272	5.3517294839662	7.257408933473	4.7209405570125	5.54039642657488	4.66717938207585	4.3070229915743	5.51656400452637	5.12197523803945	5.03753442662908	7.26391407361156	5.58523560803933	5.554570441058	4.79898485707639	5.28822582760603	7.26391407361156	5.56420533917393	4.89503172882413	5.4983568254705	7.54096903730507	5.21795934166487	4.60181448758964	4.67541600518494	4.79469398202558	5.13891921941147	5.19173198949688	5.31782515414035	5.31782515414035	5.30317193893056	5.30106059910068	7.15039722618178	5.49687721117947	5.39229342618885	4.78858975666929	5.4191379192612	5.38423316549302	5.07224878742154	4.64571750975509	5.54001961243536	5.27711263941112	5.24189679126454	4.82040104177542	5.1672753769201	5.46155288657527	4.81094369342029	5.41847942177425	4.56954544055218	5.7657843621544	5.35684675494223	5.17669794838489	5.04650156710706	5.12759649810132	5.34606416925424	5.33603501378885	5.51726941870636	6.7738107034524	4.58204086030379	5.08094592718816	5.08094592718816	5.13076133769486	4.72243872343018	5.31978362746729	5.15963673974567	4.79287865220692	5.1377166313699	5.32795772087492	7.00189231552777	5.32795772087492	5.09405594107795	4.95502855599072	5.40606685447203	4.94773995747596	5.57980581912546	5.19897923841093	5.12100949629866	4.49169390750859	4.50149614732736	5.24123553149672	5.30732926526901	5.13661169902674	5.19838789269203	4.82137545092291	6.78834622817362	5.51328188727887	5.36941641375749	5.25926072155816	5.11281027042463	5.338340440591	4.87501055875155	4.87501055875155	6.95410449560369	4.9807515759089	5.67266348446162	4.82698390858232	4.65355883436743	5.27847356057604	7.15596534140824	4.27507359906708	5.21663825592638	4.76864794955867	5.39550741384344	5.46577276828914	4.65313056307147	5.08611955024389	4.6427038617337	5.01496084842832	5.05852717178262	5.24086401366157	5.30790035452637	5.30790035452637	4.53979182235252	5.12704505153955	4.76836789824942	4.90585896064766	7.05865851438407	5.23701050771897	5.22893825364518	7.05865851438407	5.37955978029827	5.02352334607587	5.48302276613841	4.41587462083881	4.48123309021317	4.98678044317124	4.80561833870228	5.32109428553544	6.77911922457777	5.32109428553544	4.32482808252149	5.2098927427269	6.45825560095717	5.32986177311664	5.17270461688764	5.23256839305206	4.35079970531243	7.36514227453077	5.55746713151892	5.55746713151892	5.52277104804658	4.62105618960551	4.66466765447925	5.39252507877387	4.87489719549928	7.38674277137981	5.44330920848661	6.93098629162833	4.98085343455139	4.92957412004115	7.20429160689146	4.49387386541362	5.24341446994757	5.44132887727826	5.02489038847134	4.84167924387815	5.04157884901132	5.62371151253674	4.9185910533376	5.31071332935358	4.97691242534254	4.34640001362499	4.78246077908859	4.54498642776777	4.69036646517366	5.56711346065657	5.1621598957091	5.19333491521364	5.36517900252106	5.2492178512707	5.04933369207005	4.86579294440839	4.54979127000325	4.49288277844758	5.61200302365088	5.37369446808194	5.46983484970574	4.83964726128961	5.41696983008559	4.732703816365	5.15715318873716	4.9745053902635	4.96747664938025	5.1098501484205	5.26294805656166	5.13096556106077	5.31071332935358	5.29686918551672	4.54028549280074	5.18148630180869	4.78492037118396	6.53704219601654	4.82179970889818	4.95629168262082	6.53704219601654	5.29003862667483	5.38345767430295	6.43167716019919	5.03599525194212	5.1440763812472	5.23103033793936	5.25124477853551	5.4191912391788	5.22952029285936	5.01009332751844	5.32341699307081	5.32341699307081	5.54156753855417	4.94181305277038	7.30191828956696	5.24752722846172	5.62660771057538	5.14641236793207	5.51344380138072	4.97170905362828	5.3982921039204	5.30919857770428	5.36951522697622	6.76788419989107	5.25024835766155	4.46387924387039	5.16234159155127	5.53320468497324	4.68168960644056	5.21402229621567	7.06212557434706	5.48667481347432	7.26934818110152	5.0272173602637	5.23761376775955	7.26934818110152	5.34392195782913	5.34634111707127	5.34634111707127	4.72324056197245	5.37622710364967	6.73964646001121	5.38293619956743	5.46564654905289	6.73964646001121	5.25776302541728	5.37487091208732	5.38852104982155	5.34953849422812	5.10497901392397	5.43139368167535	4.74986204308538	5.05723712214548	5.17669794838489	5.14950930150375	5.77629374976591	5.27337259696277	5.15884505470923	5.11218815933216	5.28770216210407	4.90129683087653	4.7833996573623	5.51910282147244	4.87477227637028	4.92560061815504	5.284814933195	4.93675855216983	4.9578156736533	4.98548275374357	4.80432961317145	4.58704864010657	5.26680137204698	5.26680137204698	5.31616531962802	7.18661769351281	4.94158032326913	7.18661769351281	4.98923537561775	5.24172173858479	4.77378643759673	5.36279280071515	4.93807079713188	5.95678778330626	4.65677593314855	4.73587963804284	5.21720096182633	5.08787692335342	4.64466356436841	4.78391450057018	5.13456553077163	5.093887611042	5.14135484443966	6.25204735374983	5.29686918551672	4.82427889301213	4.91437742033289	4.93842725563882	7.60817144723021	5.10273634600003	4.44286062456064	5.00848989039215	4.65060400005911	5.42903565323406	5.24746357161064	7.14122612471923	5.03861783471311	5.18331334414164	5.2542006362297	5.14754505102854	5.54582161127978	4.86263995029104	4.85732916308769	5.17400558996152	7.08558120062103	4.84140072759731	5.12036379535588	6.79266302420085	5.07100214581721	5.09089869585631	6.53066475977644	4.86870037950213	4.97463588421367	4.97463588421367	5.0915103297982	5.10029908297499	5.01179478860319	5.31133212398283	4.37228291476624	5.50844609596877	4.92151260628197	4.96544045796671	4.62057956980746	4.94524223844626	4.94957464892116	5.09428495704673	4.75422205158396	4.79533255331149	5.27408436804455	4.34034885330128	4.81587036015656	8.306893205993	6.79437913585872	5.21017995055752	5.11111092549141	5.12752498722552	5.13822142980144	5.03918250707726	5.23585062791302	7.18302449113234	5.16894166241992	4.72068672641954	4.59768794641743	5.42075849122773	5.42075849122773	5.21788873774348	5.06396694323575	4.60867085519535	5.29399259935495	4.9974524368755	6.41370538389434	5.17673584876817	5.17690755250994	5.16805944995624	5.00460477927014	4.9185910533376	5.2844937737121	4.61473510244125	4.97266391784721	4.86838012393127	7.30673094619119	5.16397686504081	5.18440801741563	5.18440801741563	4.97941082383393	5.30044298171563	5.25604132669421	5.32515201160019	4.40462661752554	4.83463801941233	4.64380405531457	4.38550266181019	4.57310658552656	4.76956951860412	7.07524645960967	4.87363653203891	4.65765106131401	4.64601666907555	4.55525100323687	5.09907930469352	5.15851085130306	4.53336937937448	5.25579231727105	4.57873662447206	5.21788873774348	4.91243216664605	4.67450911453636	4.59641826164226	4.55166688963555	5.08975938225271	4.46161617958855	4.72563951814377	4.19040891642913	5.08673761500212	5.08673761500212	4.60489859086252	5.17225285153412	9.16907796251709	8.37468052957196	5.15553130914993	5.40449041822814	6.80113046835522	4.97039506499255	4.59179526000373	4.57683011208577	5.05134853147703	4.91352222658972	5.54816970907219	5.54816970907219	4.78168503894988	5.62621753265544	4.98156036724655	4.8960415852209	4.50728149027904	5.27530575060927	4.56662725109252	5.13759298170273	4.97434702886875	4.93321947023098	7.34132609392711	5.08469270829351	5.11427579639035	5.11427579639035	5.08688330020202	4.81910593182436	5.1258720719583	4.91643144330054	4.91643144330054	6.77898305762812	4.58408348292775	5.08137879769386	5.09124460891706	5.06514403856638	5.39499163485645	6.95947932189352	4.29397610631344	5.03338652560527	4.73114270398	5.24292471232316	7.94837241863231	4.46443689773622	4.51287903376674	5.78369828168456	5.18082175846268	5.08705623386152	6.70621655739458	5.12866827153682	5.09997233516566	6.70621655739458	5.43529943473136	4.90023860086456	5.21960397970912	5.34108265023244	4.93508744205163	4.68409497422321	4.68807967665855	7.06079187909643	4.69899311626535	4.94032732682555	5.2743681093876	4.79039909022336	4.90437723481174	5.43282035681994	5.43126936610722	5.07552654651739	4.74428370602395	4.79663924747497	5.67360862671461	5.1282527368251	5.01586970203454	4.8127688146224	4.99658263248291	4.58142436066573	4.68001104216636	5.06504017418152	4.58907369698013	4.82099213875077	4.95998381248968	4.64626863639599	4.68241030261827	7.14973632864134	4.73964098270982	4.44847400126267	4.99225828091336	7.26054879167613	4.5977665894739	4.62593757847257	5.24631882299025	4.52488117437141	5.34752280317408	7.16455302594757	5.02844786666229	5.33042275544031	5.33042275544031	4.77836580298255	4.29525603197801	4.74583328848009	5.28572410298633	4.54351933519097	4.92857297207445	4.77011258681616	4.88309554306007	4.87943477426487	5.75692505493189	4.58487282620036	4.86949713427282	8.39545901998272	5.25260053108184	5.22614960305894	4.71381062673635	4.4122485715917	6.80980587286427	4.8915522838094	4.47086541000841	4.38753722276313	4.65518432318953	4.91399549995114	5.03385287326829	4.54953198507782	4.98646419026036	4.6392136516083	5.14633354792999	4.75141294308189	5.02845975441824	5.01041672713712	4.51218851599648	5.47280813576594	4.72481984357685	5.17837046520887	4.83057288182587	5.18697015162712	5.16101717826379	5.16101717826379	4.87167388601322	4.57201361295439	5.45835595225153	4.67565448173513	4.75622170630546	4.67819297241479	4.44163849429235	4.62323666713512	4.52435765904764	4.40749413496292	5.14268727404494	4.83279539303192	4.99821513781578	5.04369546549495	4.86097234198601	4.85932224799993	4.62493196937101	4.78528900449766	5.02438426657264	4.53931875252868	4.63778911297074	7.13022698648296	4.75544525356515	5.08134838381599	5.03734071630923	5.15277799188062	4.62341947525525	5.02254924866531	4.9980641020686	5.4430327597602	7.35262553630551	4.36035804643495	4.34840579284713	4.39189875002225	7.13869468660162	5.23205634396832	5.25945751170558	4.61935920949381	7.44570470762241	7.36340379371291	4.58428171536765	4.75347236855422	4.48737800935054	4.50651575014632	5.11934523221702	4.57027579850255	4.48811310247076	7.02309465569303	5.03419653595812	4.70844348566512	4.96377514561991	4.82633775081295	5.17431433034104	4.5374290381972	6.89672398267847	4.85157264037828	4.85157264037828	5.04732991685534	4.58778895236753	5.19793120366136	4.83316347742759	4.70617400543922	4.91172769161801	4.43632146017249	4.82872489357027	4.52563707146224	8.08665348709132	6.99157437094264	4.78418411502577	4.73697273937877	6.70537272149095	4.46626360708089	4.77657236795831	4.82052303605397	5.0366143338787	5.05159393423037	7.22470886526664	4.42512199830507	4.49449186543131	4.3642575399704	4.99699772285097	4.74403056690683	4.72832885718628	5.08097826434247	4.93977385070725	4.79084675854562	4.87890921955409	4.98541872461942	4.28424743959383	4.67445421767596	6.43219235424172	4.8763356421227	4.71235487402213	4.34203064633808	5.11413408362369	4.73142439777982	4.83603181700944	4.69971552274071	4.51155160516047	7.91473769911297	4.70711942321884	5.05661214223877	4.5877749753081	6.70881286103557	4.53721760964366	4.68996300255239	4.37988410854347	4.5384633183699	4.63539840901536	4.77510742260625	4.98056462161189	4.64474251356007	4.59243441695159	4.97091768597978	4.80262879031004	4.17590381735777	4.59670778856944	4.66719475775898	4.42391118290974	4.33660189078807	5.13011838964159	5.19121007406078	4.50014707645546	5.18734184266354	6.92101668483031	4.75416459028027	4.44878902040075	4.59240941837093	8.06381824202536	6.88378061741947	4.43817388802367	4.94343520617496	4.39052353782255	4.74681841015444	4.85625381315354	4.76574816287798	4.91987509944639	5.1347296634923	4.72608001056037	4.81791137477107	4.31529042692481	4.85450323754315	4.71810427752708	4.77497143680328	4.62460923236534	4.53034936167767	4.71973769950266	4.6937464418907	4.39726696939262	4.33302159782324	4.88183416727026	6.72279395934858	4.82631961763008	4.34962054523688	4.87578033582387	6.359310726973	4.86133498173472	8.04487735934343	4.75497478379237	4.68344103801939	6.70389288175109	4.97665127048247	4.84389041365142	4.88423162513778	4.58984973370849	4.1916724241678	4.74115237853185	4.74115237853185	4.83393024858444	4.66502083475099	6.67751444927614	4.97572939871251	5.05241248946769	5.06233561712468	4.34169412855965	4.62206783225458	4.49586363970657	6.39136505724347	4.78758688923136	4.82929118196893	4.67602583603666	4.48676283206238	4.59875411146995	5.86619423326686	4.57701821829574	4.6189232311502	7.00720538062433	4.99129389319147	4.84099703487444	4.73316619580427	4.82100976222113	4.86696331897534	6.57892608999933	4.35050318481788	6.57892608999933	5.01198328546688	5.02850215208206	4.47468090392267	4.5256201009297	4.56575184787231	4.45282471240454	4.30707415601697	4.89183632753745	4.9404587361136	6.67407659783801	4.75390764943718	5.24515199716403	4.46056584217113	4.73496222975625	4.22218632117293	4.66030978364897	4.55264996295196	4.783689630764	6.60865888800452	4.96579189476459	4.70679387677634	6.99976370932566	4.62139700312107	4.64883854617369	4.64883854617369	4.74087536877851	5.00504118033021	5.06019282641241	7.16538285643642	4.51646447445936	4.24436817501379	4.66826041140324	4.91501305086083	4.49887522351306	4.42081717192582	4.83847165585089	6.72181944943062	4.73648776074903	4.21741218862663	4.67866726508214	4.34004385401015	4.36615862196136	4.40564252775794	4.46242059200579	4.41505354440042	4.61421567247511	4.66337458434641	4.15211237879733	4.68084931420582	4.97736039496689	4.87049746002623	4.7051065884879	4.62933419159232	4.5577717941805	4.81581230857995	4.57462179284936	4.52046626660449	4.40567244497056	4.27069734996835	5.06489494027531	4.35613887958153	4.63954109926258	4.01057947894122	4.53345840638917	4.46433290759138	4.42320969389674	6.7410021831805	4.98732295298452	4.76344035348289	4.44992098055985	7.13705358578986	4.39664231897519	7.20836690241528	4.53130518391995	4.47512612654552	7.03984152228256	4.2594167380482	6.85923782822607	4.18194440913386	4.16449938284373	4.36333040771586	4.39022725869486	4.75562197802797	4.24889511962989	4.2105616933031	4.80281097480782	4.56551544939992	4.47694465668724	4.47694465668724	4.80281097480782	4.62202064611364	4.39069957778363	7.24228143667293	4.42096498514319	4.58060790021679	4.65104809814236	4.55640018625421	4.31220516478813	4.4577403314932	4.43092770410218	4.33953361814691	4.49144647273047	4.68075854370185	4.35612408406978	6.39471235753755	4.46043861238845	4.5894920653918	4.55438019632654	4.6234781595248	4.55284807774843	4.69387424190637	4.2914628237412	4.26798652496204	4.33829976371036	4.17166433018415	4.56260921412612	4.17930991112289	4.37988606795872	6.95689200918359	4.39006981870017	6.38004092688259	4.41123904217356	4.46158137398387	6.99249558522556	6.00238771359776	4.31949459922095	7.04749228503843	3.99192625933158	3.9187394864127	4.1491748465515	6.48243444408903	6.61187469897267	6.63688751902291	6.8964906229527	6.91213724622101	6.0391551421785	6.405178231079	5.62674561216664	5.62674561216664	6.41276345381986	7.30964999719985	7.98404148634575	6.64958044803093	6.74814629519552	8.4008325335137	6.55176053398539	6.91097055918274	6.62827997795713	8.08027416549265	6.38230685039938	6.51576595076698	6.81757700803323	6.01233516468716	6.78902885606492	5.78317784044624	6.82856425668	6.80390838417352	7.96802100342513	6.80849031975111	6.98755345823621	6.44563560956774	6.39647047620993	6.3561145016159	6.99890912656813	6.38168047975894	5.44700338411853	6.79314635265725	8.34829994809217	7.08778178717258	7.08778178717258	6.92201981770596	6.72553750258042	6.81124971949215	6.91087153972747	6.45335234580864	7.4347631937771	6.92819198919653	6.83786106080002	8.30375213426297	6.87954004397841	6.95260540568934	6.82305717782003	6.20006992530009
"2022MCF0011_p_QCcurve_02_03"	6.22687631023223	6.22687631023223	5.38797913256313	6.87889833575019	6.35868125629846	6.6526903101989	6.55788542723547	6.20877594816347	6.71261902622364	6.44395381763002	5.9778457602657	6.59814955730904	6.86031994433716	6.98680716677326	6.58442661594746	6.6906787694895	6.84465173766505	7.3238558643825	6.80657545581228	6.17007583573127	6.6830187278033	7.20528421643041	6.69977675817194	6.95829317717479	8.27720119795109	6.80825588462129	6.41670145837149	6.6901565429841	6.55841221486127	6.85486600647553	6.71261902622364	6.22174949095417	6.35058789290705	6.90641184834388	8.01709944015217	6.89519954748229	6.72787795283651	5.60424945498469	6.53038270310603	6.88250469126813	8.19192850431384	6.1812970431582	6.23949588124863	6.86054536909438	6.73661434377296	5.97258580790918	6.46861877474727	7.06075032941147	6.85662517856535	6.22836863171622	8.33261091269408	6.5414669438382	6.62598349736104	6.62598349736104	6.52802521419963	6.07339724516545	6.75210450554656	6.78750778177218	4.53005217265123	5.81643050070389	6.7701529318884	5.57415337995763	6.72184430617494	6.57348586625738	8.47012457112534	6.4785032799364	6.6379718343064	5.42277167318141	6.49120001149038	6.61043050514924	5.01286728527585	6.53508119746635	6.33600343298	7.03575130763078	6.41839420780066	6.54295491265085	6.53271700373326	4.81610868712212	6.61769531052988	8.22044185424622	6.15224971553525	7.86069434794121	6.78689666006545	6.08578131663438	5.86047729170599	5.86047729170599	8.90676369394726	5.90692642544785	6.81939733582181	6.45812803154105	6.76393492164982	8.30027716177899	6.78856830336593	6.76951281087551	6.58665005512826	8.25142497062865	6.78302276490041	6.78302276490041	6.714376787267	7.87554170959233	6.50159109774769	6.23372227445828	6.80453429044919	6.84869516235359	6.31933825562431	6.89518668883446	6.4336569749991	6.8480162995068	6.38617984039568	5.22539412527328	6.38624712588168	6.03126566616393	6.33024012942066	6.02227488881414	6.34991784553254	6.17017128968533	6.25453440930579	6.81501082084736	6.64615032873346	6.70797073646587	5.96851403111184	6.30878744620808	6.09251803729292	6.09251803729292	6.11009192093244	7.84296231112377	6.27909475564137	6.69543060238233	6.52409274683771	6.58048812731138	7.66923944156024	6.85633220922539	6.0506611095868	7.05151495456593	6.78337348233563	6.33404206668962	6.31505856774262	6.60258677644484	6.01073709189362	6.83044897833539	6.48179031316218	6.69229023705629	6.68537477150334	6.60133670272075	7.65909693381308	6.75402306231695	7.81564567397367	6.38412771576868	6.54410650078888	8.19874484377969	4.85467765123719	5.60892432975966	6.30973212162823	6.57519153941814	8.10619461578772	7.01776372716239	6.72914849499843	6.76763357158075	6.18599668641337	6.58609023570184	6.16658007940737	6.31327523737909	6.49926849003367	8.06578305808934	6.69756312430265	6.38125378250928	6.73949400260506	6.47299173545325	5.95161713029718	6.7497435996774	6.19591116576294	9.0796608284219	5.93994848768772	6.64282468065563	6.09538289192755	8.19203163533032	5.46477291304625	6.61385223964096	6.65761464630483	6.57647629494615	6.11193084324473	6.73614692369559	7.77958201436548	6.50251375063443	6.68642583263599	5.96120300146194	6.70345921692577	6.37906775415083	5.3609482919668	5.93994848768772	6.65320870663672	6.0744309220657	6.6707864118329	5.94092453820442	6.57723398460339	6.36182774265672	6.54738248208641	7.28533308857724	6.6803528046094	7.69780357911933	6.68035362447682	6.09284064808428	7.57902929083611	6.80574303458007	6.47640647535098	6.31793671841307	6.41276543103781	6.09318306095852	6.19915359221548	6.53561395167515	6.27792951908512	7.83274624617414	6.17351740477337	6.82672427210034	6.40996027754754	7.71548271316395	6.32232683713463	6.73335463358163	7.04764126239134	6.44644361717451	6.65027751011157	6.32400468250449	6.16542573694063	6.18762430040793	6.2030466987746	6.73725918488425	6.49655104372277	6.57740048671706	6.57555877932692	6.07466087687176	6.35876723951148	7.0819821656072	6.3389932251012	6.74250591583548	5.50110240812176	6.89750284572712	6.7417595294799	5.91407126287364	6.51005872768521	6.53467107091914	6.63886722884165	5.57869340825625	5.52146339059771	7.87315094040617	6.6039956398029	6.6039956398029	6.38324520882868	7.92883156469168	6.24576790785908	6.46933415287425	6.17037291253081	6.48618930138067	6.4358974601744	6.39183754110022	6.5030370685911	6.27604716297985	5.79658832566184	8.18626304513462	5.9801554640264	6.42183931401232	6.27113958743987	5.91137544646063	5.66839945640158	8.15359672150801	6.37053144282497	4.88382978762951	6.36894132568419	6.29523185050597	6.70494463775126	6.48133601418154	6.59387103515173	6.59387103515173	5.60623713841205	6.39721893217112	5.70827665888514	6.83290692995806	6.83290692995806	6.00622172846512	5.93818717438122	5.2179929350727	6.16669205118014	7.46358676597435	6.03583497237175	6.52848117126182	6.75712054984384	6.53924193096849	5.66544177807696	6.37975517480384	6.46690090263711	6.18733232900257	5.97227372325075	6.38819042996856	5.70523070323793	5.39278053934266	5.84242584432172	6.76101283333187	7.71874124655061	6.33506882748754	5.27744977398503	6.49113256281505	6.34845718508424	5.13003118408096	6.44679979744333	6.70438429479362	5.99072116858973	6.34621227135328	6.46305889352625	5.68896877129253	6.61466276002089	6.39902954532324	5.29846962833464	6.25522327455101	5.07342178027111	6.36529306329933	6.67005028336064	6.16183811827275	6.49793865023973	5.77511533476074	5.69954454204009	6.44005084746398	8.23262626422274	6.12304539924774	6.5169371939277	6.18476584860679	5.87580469586863	6.25806402439741	5.09072613233302	6.01716105487684	5.93588297380352	8.74804788253933	6.16204829492859	6.11711388378451	6.42692019776189	6.42692019776189	5.90358458646805	4.83942902168486	6.51262106396801	8.08075240901453	6.35297049704956	6.15086784957322	6.2426203963775	6.13245342012142	6.07000952787584	7.98983706096743	6.13245342012142	4.96201087318372	6.55780770645143	6.25449204443107	8.23003714432403	6.45786263133638	6.72584069364115	6.51893719437194	6.15469683613401	5.83848062461821	5.83848062461821	6.03614974203582	6.53974641018568	6.24681289180387	6.27061620356991	6.25251015215602	6.14666829964819	6.31802693287818	7.14708142223198	6.31802693287818	6.31802693287818	5.95366293130368	6.02826956172291	6.17980031284828	6.58876283722041	7.8231134728002	7.83086590453283	5.79733038285136	5.94125015902141	6.7611820429412	6.5105451904924	6.42596712440256	6.59421498399977	6.59421498399977	6.48350685761138	6.38368491663134	6.62840023218722	7.44253041425503	5.4456815064149	6.71449281928441	6.58387715850888	6.16457549064154	7.6322269626153	6.44550716404112	5.88642745807166	6.54577394127654	6.54577394127654	6.62861292776094	5.62415739374201	5.87738210950049	7.51602755489963	6.20434610543029	6.2500526070502	6.19085191559095	5.51923088635295	5.42170619035684	5.84808652883129	6.29611038147708	5.86115178907869	5.18022831469889	5.81597968562591	5.34797490958182	6.65157437613239	6.07943738470098	6.32201491523325	5.30824259632014	6.24234181293589	5.68419403043042	6.51907491829774	6.62840023218722	6.48680547026514	6.2998222726193	6.10213837526133	6.18813142198844	9.43899305221324	6.6233181879236	6.6233181879236	6.06886538008728	5.05504317868329	6.29489870804397	6.29489870804397	6.11732194204783	6.3275443375277	5.93607459920397	6.21426883981858	6.21426883981858	5.91383839187085	5.31109361187635	6.44496033840998	6.44496033840998	5.67803105721558	6.04382968610351	6.68251793198491	6.34494531280191	7.93172707422574	6.20682992223488	6.2500526070502	5.54955833593538	5.6797717128989	7.885273371865	6.11698890383285	6.40768636063408	7.71201061110273	6.36644871544848	5.82110772223539	5.75005929786043	5.95110417911623	6.04692568671514	6.2191740730728	6.04066631868625	5.73256378266463	6.15059760513294	5.48566109339424	6.55899341159434	6.13813250161043	6.8244520728463	6.15340585715561	8.91359379868284	7.58993708363958	5.50920445231536	6.54794854868973	6.52033278700699	6.36219356040117	6.36219356040117	7.71873854809788	5.82825601022538	5.83337849121592	6.81407608309105	6.78359083874146	6.04103001276765	5.14851282922363	5.5622351333641	5.5622351333641	6.38174859374652	6.22962543360298	5.82953986035955	5.82820473044015	6.39152607498546	5.89653270705722	6.36195587364282	6.36195587364282	6.65673617120836	7.85028916924534	6.25328708373643	6.25328708373643	6.18546831454935	6.36823382575484	5.76142823573603	6.19161678298706	5.42111410166758	5.96551416106338	7.90287562279846	5.58436240106836	6.06068571581538	6.2945046365974	5.31880348104934	5.31880348104934	5.50034752594958	6.37364125774875	8.57242487215524	6.49841361880381	6.49841361880381	5.68946636435459	6.68984365183339	6.46676232215677	6.46676232215677	6.13952027738109	5.77341765541185	5.65695239426789	8.3039826250927	6.35465548461397	6.4393272998593	6.17077033545734	6.21726635397737	6.33550301702908	6.33349064474667	6.28781335073395	6.28781335073395	6.10961458813893	6.36061869202467	7.61228432261378	5.85172880975369	5.85172880975369	6.51772210367435	7.63517263813633	5.80790321225904	7.6263649963073	6.16186967023838	5.97683281642628	6.24911303057398	6.27037818937897	6.27037818937897	6.27037818937897	6.12113945447566	5.84583869039762	6.37871435450391	5.91738302181481	7.48162227702777	5.27189001652538	5.85582148454875	6.32211080455616	6.315829030738	5.3550245049217	5.37561430328614	5.56777638404253	6.06909936749164	6.06909936749164	6.4274852015557	6.3837541726278	6.3837541726278	6.3315070444948	6.3315070444948	5.67957193774223	6.26266174407673	6.03086188464448	6.27968118269794	6.21811409977851	6.94677810379857	6.01055643526719	5.8241403804545	5.8241403804545	6.21811409977851	6.47550964096894	6.47550964096894	5.47696061046322	5.47063046348553	5.30824259632014	6.38806563327959	6.58620411325271	5.67459036261107	6.13929151636149	6.13929151636149	5.7107228806999	7.55149829517726	5.89580929701331	6.1879648989807	6.07369941359438	7.77676806832198	5.86467433026499	5.97173278603784	8.89828137941015	6.01386883469223	7.78464742392287	4.92694874619025	5.93261738032775	5.87692950896209	5.96196735104222	6.21811409977851	6.15078040611598	6.00965309396778	6.39908931207152	7.51287830262245	6.12274039170383	5.58948025248699	5.43914421461452	7.5000504229738	5.5564107442243	6.05772604610202	6.14511102450424	6.11127367777457	6.31038957676044	5.91366717680503	5.82818912347733	6.36499530563878	7.41846390316167	5.85075739348315	6.49833475159039	5.81162652314249	5.56151721392611	6.03964840523897	5.51263185927982	5.45900274746528	6.39095552887988	6.45837284009386	6.33422365024861	7.08405319939068	5.87569360398527	5.43319534977584	5.43319534977584	6.16801776552151	6.07775426963373	8.5324397747326	6.17574116841568	5.42788045084184	6.14496714102371	6.27027600203788	6.22684780679597	7.73181254596039	5.91296945488552	5.70249010308677	5.69506712630409	6.3681729469822	6.19780419007839	6.16939335606015	7.39162093982368	6.43828103343157	6.43828103343157	5.85107604404035	5.81799395440814	6.07130715774426	5.16088363255343	7.26037974855127	5.85101890009203	5.85101890009203	6.01306886155683	7.38144251117518	5.4243353695462	6.11295608720643	6.42927024730168	6.42927024730168	6.35845366650726	6.91338609227298	5.8634132947906	5.47885231518092	6.1647549541813	7.75610506702846	6.36575827266688	6.32171596629129	5.96033124451235	4.51082980272921	6.2099183280718	5.98001565694147	6.14698986688807	5.39487641848051	6.12698167171516	5.76469167527918	8.68076384949409	6.57030286886721	6.57030286886721	6.08392188494083	5.39013270370332	3.87835009914655	5.93418201442268	5.55188890919322	5.88094398465143	6.21232929717178	5.80743327326392	5.32260515026672	5.79826403694426	6.00971694926704	5.65992635312895	6.35452173190192	6.00394042681337	6.16005228029188	5.7460650739839	6.38996732663197	5.35967039535771	5.42227380634871	5.57363517434685	6.27379257115359	5.70426171529174	5.40388786605869	5.67180243834319	6.41199342856384	6.34298312450045	7.85429624898788	6.36499082543095	6.36499082543095	5.97301841931842	5.60617588844759	5.87517899121094	7.33477677282764	6.07775426963373	6.08281818451136	5.79608529991555	7.40445567831773	5.70882864665528	5.71262005336775	5.52704037131172	6.12593846619799	6.62960343774034	6.14698437029725	6.22410425593501	7.43146419150969	6.29070673297565	5.84487480870715	6.33748309771281	5.6511354212136	5.73054962590356	5.59587052835874	6.41045806552177	7.39764970775765	5.69724881624466	7.86867751186309	4.65886953809376	5.79869734077697	6.07809171334357	7.91071320118953	5.83937586465474	5.83853610241819	7.412481241363	5.79655590811901	5.86593240166734	6.13489779206089	5.77396099452644	7.45933004484324	5.81534750385568	5.01436661667297	5.51674247121141	6.02190245509838	5.10020797757216	7.27261705195366	5.49107859386435	5.56443291145188	5.93929382648678	7.16546104525078	5.88341851526088	5.73608071238173	6.24733289812169	5.76536224203631	5.79053675416878	5.79053675416878	5.89033895929495	6.35100620140674	6.13304476907208	5.89031372111641	6.11853454089792	6.19279525546349	6.04362821472595	5.60501565487511	6.11116962857455	5.97162181098704	5.53432391228976	6.31937519015721	5.17382297558366	6.07829032338819	6.10233171752056	5.78157490259019	5.85814202176933	5.67992470126878	7.44043893032667	5.38839635859239	5.4931237530472	7.63826859038859	5.01367105466084	6.05468940133484	6.14955734097805	5.82132833366221	5.82132833366221	5.71481971613392	6.077247918767	5.42106551737243	4.86448150435975	5.62307406231281	6.12999055152968	6.06081399104112	6.05834104209977	6.05834104209977	6.10441645384208	5.4202042587849	5.401484358249	5.93681529283068	6.38624188684453	6.07967410657807	5.64010111653155	6.37484189524282	6.37484189524282	5.02630096762199	6.03118892886621	6.48590741782622	6.12612724197788	6.07097770045117	5.16643946780032	5.89705946544967	5.60334795821297	5.36666514549715	6.27291104687318	6.06265445234238	7.4909836232126	6.03656173698638	4.94144381457718	5.47647314216347	7.4909836232126	5.5659814967164	6.23347721023527	5.87336087834816	8.46055582128035	7.43831404734172	6.11263310812371	6.11263310812371	6.07145948836653	4.85946119441114	5.78745442347179	5.37017307678413	5.44076355345581	5.74807162211492	5.58594082296275	7.71896492685713	6.19261468907324	5.95028441062215	5.95028441062215	6.31038045626288	6.31038045626288	6.13421682776216	5.87743857480845	7.61699526446148	6.02093856971806	6.21137150269645	5.90138713360662	5.97528493979819	5.94434889704095	5.94434889704095	4.61568763318071	7.35000434800958	5.27658209834269	5.79115423396485	6.30759628825038	6.10338941608941	5.36088196884064	5.55665267053605	6.03402131622577	5.47666875289865	6.37802137035879	6.03064750225396	5.45213025785707	5.69830470985453	6.2649680940554	5.79925710781552	5.74977317695122	5.46227759043578	5.87239932207676	6.09485229912802	6.81699191761215	5.76871803285649	6.29265897217485	7.3712598181077	5.75991418307896	7.74315976330932	6.29202678822105	6.26339302596698	6.26339302596698	6.07319859723482	5.3826934122182	5.59131005212142	5.99241302510034	6.03143175797095	6.11315504692677	5.98348216665002	5.67788569052802	5.61186135252883	7.5178147583641	6.17387039279607	6.17387039279607	5.48721215626652	6.02789598034335	7.41512960490245	6.23261805559532	5.51989714015459	6.29869147701602	5.83666528312757	5.84633695214608	5.78733920816722	7.57840078653387	5.99573924159127	5.65935450605377	7.24626800918693	6.23519640792726	7.27969447708088	5.54648061600774	5.19615214945117	5.63855933035665	5.80060102389595	6.01046773366463	4.63325104496279	4.58358241703675	5.4380092713696	5.246438244632	6.07188279786858	7.72955569387081	4.80940518213645	6.02921724131339	6.02921724131339	5.57926792864668	5.73349770995879	5.73349770995879	5.89996660864233	4.68624609205888	7.7659247556779	5.71431225103664	4.98561337419132	5.62066304796688	8.67831653525414	6.04080254682921	5.71232106375558	5.29332392664349	5.70621935135562	6.76021227285846	5.59459452183652	5.33513740733467	5.45845348927998	5.12431367187164	5.99889445100102	5.49089120827076	6.02438731924006	5.52956392365461	5.54136427001682	5.3358606021991	5.36586489878054	6.1598872390353	7.78955627268285	5.9340025650169	5.35491996315102	5.22630243225549	5.57402914963941	7.220534416595	5.64651206849501	5.70999652842448	5.35307219364173	6.23204028298098	5.51756832156889	4.99104935735884	5.80148269420855	4.96129454913187	5.35408278234695	5.3825687106058	6.27613158843374	5.33423546251971	6.0394922339939	5.47059401012528	5.89929505165972	5.30021524721206	6.11400746914949	5.49866386232581	6.36776871609627	6.36776871609627	6.16634432643792	5.79478875475467	5.79478875475467	5.71431225103664	6.17944866902594	6.05701799697616	5.68245867416328	5.8884011388959	5.55607646466305	5.84204296303752	5.69928034840075	6.05987118272109	6.01491761650438	5.61814628095543	5.5042569784568	5.67020294340196	5.1133668337549	5.64543236756096	5.15620481771017	5.80445569161757	5.26411140578936	5.57758773258986	5.4635006086453	5.09143795687283	6.01718478645286	6.2111757941038	7.22677993076353	5.44203564700052	7.49143615732597	5.16493305908548	5.56513612419145	7.40329761987671	5.92818819100812	6.2285146388338	6.04747861587111	5.18478374463246	7.45188706570284	6.0177119693758	5.8989587226065	5.89897375483252	5.6683124361422	5.50951761731903	6.00363091187486	4.70855380178543	5.67301839559019	5.90864335399379	4.89715428044043	6.22766694998246	7.17570594048173	5.83741510790699	5.73901235391768	5.82541878254349	5.80985090698682	5.03104872876529	5.76072554348044	5.88972163847431	5.88823094504693	5.76871803285649	7.58236768339462	5.79874914462207	5.92351110035753	5.58582460954055	6.06770599345702	6.47605249731093	5.21987553172966	7.54920215880161	5.8028066995756	5.95013598481556	5.25315215490125	4.43000543540588	6.01393872718596	6.0786564490216	4.8006937047765	5.19921599427932	7.33812445276507	5.8865463042594	5.66504276356869	5.29438303117984	5.53787565717608	5.93710068252286	5.68522998094778	6.13661261158993	6.13661261158993	7.56761760642827	5.50541853599123	5.6627544238727	5.6627544238727	5.68222622371364	5.99756564617838	5.99756564617838	5.62814756100484	6.06444618861162	6.06444618861162	5.65871533168216	5.24382261969391	7.23559119540193	5.75081179643306	5.3615978286344	4.70333856573543	5.78733385546586	6.04305726476947	6.13116014355735	5.99427649411474	5.46217844743622	5.46217844743622	5.77495103948906	5.35641399156308	6.04624725113167	5.93041828129299	7.4805644004839	6.24829271916266	5.64507448791591	5.64507448791591	5.70952513409609	5.53111853241906	5.7715612212174	8.39331505526916	7.51370220193633	5.18173330600342	5.08688199177506	4.85146180539288	5.30325602329844	5.94305277791191	5.68545771843518	5.84300147937862	4.59177410343349	4.52053798657962	5.99751249171406	5.99751249171406	5.82698205426705	7.33985336048132	5.82698205426705	5.74334996536986	5.86896300775678	5.89986244220012	5.89986244220012	7.47722355173815	5.43714100601107	5.86670870762599	5.73800715241643	5.85543806495452	5.77985319444195	7.39766534609991	5.99968412075237	5.94262424306775	5.74637708253964	5.56521510773491	5.72219624414116	6.01487598803671	6.02744510495182	5.58364999098314	7.46800787271931	5.87705070784054	5.63080626266917	5.99287972063367	5.60627471089806	6.03593558667464	6.03593558667464	5.2216717252517	5.61106445140041	7.47430009842853	5.6097628252034	5.86190451914426	5.86190451914426	5.17263145244666	5.40938834532686	5.37852353924906	5.92198742017158	5.95087511275232	5.88608529146192	5.37204921882307	5.66894938341287	5.66894938341287	5.66894938341287	5.77648937849258	5.62672853966691	5.57105921893805	5.57105921893805	5.67170083799541	5.1178788095546	5.77617508285066	7.79016785172652	5.59828049446887	6.05684737894508	5.89592768821382	5.80007814085169	7.21133018997859	5.80007814085169	5.61814343178129	5.65128588987655	5.33014897960221	5.47355918861881	5.45776530282663	5.26348543553177	5.96518842538645	5.70670072037173	5.12685400581701	5.42053329383398	5.62883705193232	6.07239819544033	7.56790250949503	4.88218627886223	5.53007966991091	5.20377680141743	5.81412476634559	5.66769443780905	5.06376499600509	4.81998122936268	5.99528226272406	5.64052221958074	5.88689889921697	5.11306916064898	5.37721437367591	7.4909836232126	4.81603910940613	5.40300906347753	6.18467151526237	6.00448300444796	6.00448300444796	4.69569804894578	5.52369986958505	6.98908860703314	5.94262424306775	5.62087121764241	5.51334843741485	5.23979812752062	5.52788774974218	5.33431733130159	4.82637641644986	5.31966112543063	5.01206129607541	5.33935397309809	5.8201358797471	5.86541453302357	5.53116463498007	5.8570099213347	5.41842827786411	7.78900516552179	5.83318857504408	5.37539599734563	5.13671163708244	5.64075379481518	5.20714967342957	5.46836382383525	5.00781050854514	5.52599748061282	7.3724365689075	5.91865494249419	5.25441455417165	5.99363233525222	5.73440447842604	5.5275258973142	5.30898710476828	5.96669151551583	6.23812992090401	5.57874232845527	5.10209027145807	5.13934031814479	6.07626292979174	6.00505102538226	6.00505102538226	5.1768594305011	5.14135307676907	4.22841656179439	5.82324082160006	5.63449774782156	5.63449774782156	5.67528446283508	5.82130695955211	5.82130695955211	7.36485839235852	5.95822214671633	5.95822214671633	5.46601433818364	5.64486422970264	5.56306951543282	5.85165842748824	5.28924927391116	4.45905242376806	6.09718271607454	5.68845201146431	5.9219263909723	5.9219263909723	6.08922329381498	5.60645434485358	7.22210453826099	5.89161253662868	4.84122903505254	5.63667547977857	5.66949025155945	5.59553516097334	5.37552005984315	5.58647600593831	5.58647600593831	4.72056353867855	5.31387584587788	5.42070300789857	5.22647410319278	5.34102800430409	7.16900895937282	5.85877178254862	5.574724564689	5.84993855074049	5.37552005984315	5.85921511701369	7.3883484231611	5.85921511701369	5.59078416827773	5.47175861530288	6.58708253960367	5.6489304797426	5.85390366803409	5.84923009527092	5.85390366803409	6.98445373524087	5.71088508278522	5.76982665216045	5.5455961234379	5.28536959449863	5.4096108749148	5.37229751930632	5.29420538531378	4.76766075726505	8.23768250095659	7.2633997258456	5.69708681139502	5.70663447154549	5.30539780873857	4.9350780471744	7.15291743783412	5.64889649167219	5.61420597851308	6.06406393424212	5.47871852947307	5.56224341215744	7.66173517711512	5.33976890820289	5.11810545701191	5.11810545701191	5.46630215700652	5.49866386232581	5.88584688516352	5.88584688516352	6.31111612584868	5.97165502811552	5.40678878849801	4.83487637144708	5.1791742740561	5.88549920858129	5.53018305556593	5.19102177144268	5.05245940536248	4.76459097089864	5.38371006605605	5.38839635859239	5.58325300659258	5.82500123868052	5.24548260742673	5.27206052541568	4.50285923062448	5.5390961572118	5.5390961572118	4.62216237937975	6.08339328604969	6.08339328604969	5.71316612208168	5.83318857504408	5.0566265855453	5.60039018134044	5.23161988994981	5.94267256879303	5.66268764487183	5.20579096587795	5.19146893978136	5.7806792351228	5.86214096387173	4.77032070605498	5.56858790409309	5.60490127553819	5.37459355786538	5.65101234403698	7.10794528764055	5.11376749325345	5.10979346307565	5.76415467076095	5.89053983842707	5.14261858299489	7.21616385014071	5.76454354643757	5.23157182900445	5.22074546056266	5.62395203734196	5.21056762823984	5.92063255439028	5.20391028451981	5.66522553661565	7.11588436961788	5.02714159289304	5.47852750646341	7.07104174422071	5.94492546323823	5.59176288331707	5.35800673183558	5.3215438575312	5.76475580043849	5.96550030764372	5.43288356854954	7.50128298584348	5.61568606624748	5.468039151054	5.36574791994198	6.56725465100931	5.88681928388995	5.01698567244601	6.49708320626141	5.18974678724256	5.5283876172729	5.50804653340052	6.25900456684074	5.50362660460937	5.60471026512137	5.36661194851562	5.52414646151305	5.09920055640282	4.9763476006039	5.83768583773446	5.83768583773446	6.79371116997352	5.2888366767492	5.5722521499108	5.27478414007358	4.60834005175478	4.84362168615914	4.0907760956465	4.60022379789641	5.21782951431149	5.42167580027805	5.81558781620287	5.17570095380447	6.33808146087793	5.2580344967114	5.73845396751973	5.15051342755025	4.57299128899427	5.70235681206058	5.44961719356804	5.73602891402187	5.7527345519012	5.2584396941257	6.00917597645985	5.62555234248172	5.24693736603087	5.88470666918495	5.07297931866636	5.67669409109718	7.2501936800706	5.39754842602474	5.986981370977	4.55350712115615	4.61526225564058	4.76799579156589	5.42491604298317	5.42491604298317	6.82573047470223	5.53889129253057	5.001691945427	5.22774096357064	5.54216547636889	5.7256785755185	5.11376749325345	8.22359057414	7.09922058254078	5.47871852947307	5.82310177297262	5.17279120637649	4.61269847249314	6.86694496263853	5.82988820506404	5.32350166525313	5.26240448956837	6.01161795585927	5.43408197194171	5.95860302495958	5.31289724659992	5.40397609508549	5.28645026809427	7.36848074713858	5.06706486631282	4.95226272686691	4.48071640443359	7.36848074713858	5.18581000049154	5.50724045923805	5.42416001782885	5.55099181747912	7.47752973887455	5.40653636509759	5.96069586834543	5.18899111575255	5.06868340691329	5.06868340691329	5.8533876956262	5.39267747972666	5.19113675356987	5.74925060537909	5.44743517555193	7.56999228670779	5.61803352007957	5.60589966532908	5.55704882886364	5.57317693670508	8.78464713148958	6.85447034064436	5.46138533510164	5.38292817052297	5.30912576773442	4.66146297187137	4.73553896995027	6.69787635160409	5.32032068391046	4.62063397799749	5.26504373238261	5.59063954928376	7.15398037458251	5.33931022354855	4.71665185759299	5.66258194929175	5.11202561993261	4.88827231947129	4.95278812075154	5.04691882903429	5.80872170492074	7.10932472463734	5.55536510606375	5.03258389946342	4.97795216017602	5.08077513267359	6.87554803854982	5.1443591113381	4.78095166271164	5.32949301035206	5.90030761438049	5.90030761438049	4.92256035065729	5.38178232228023	5.80165636022548	5.80165636022548	5.22147329187744	5.22025660025239	5.44923695537755	7.48644321858639	5.72932675173553	5.72602712171878	4.7708802140309	4.73608186732739	5.04691882903429	5.40673218470758	5.04540234804476	5.69463536222606	5.2186394194007	5.68762770783941	5.093524869678	7.22645119226721	5.51922160400299	5.2428440079848	5.42960389094143	5.22906828895898	5.43100387819087	6.78276226153678	5.50926357527214	5.60813363699092	5.20417314193274	5.21308224893347	5.66848814149343	7.61676592910571	5.13743522854789	5.07733153168899	5.40856015775084	5.40856015775084	5.24037635243768	5.28204938012336	5.10980041638862	4.21598081485678	5.7868005656046	5.7868005656046	5.74975643074267	7.05605778394823	5.74975643074267	5.47855432652083	5.47855432652083	5.39185947710212	5.73473338328887	4.95403319015453	5.07597054442226	4.62928083290643	5.2233528886307	5.2233528886307	5.36789650288263	5.53181120833572	5.95710620878095	5.03018405588181	5.61059211871658	5.6878362243697	5.48530424158855	5.48602973507883	5.622926452927	5.24861068812732	5.76217350146035	7.09174714627271	5.29331800221102	4.53257034229558	5.56632407915048	5.30881278799237	5.29730934679651	5.62667482969913	5.62667482969913	5.69161901731046	5.70734964362344	5.49020437170789	7.24360434303604	5.36598011857817	5.35542813943477	5.02440315581396	5.29269386740384	4.77952725061321	5.54531900100061	5.54531900100061	5.24749375115133	5.43347442218666	7.36297524373133	5.10289833396157	5.30350310826855	8.27134006992227	6.47697338818066	5.4364002159014	5.4364002159014	5.08228551993499	5.42475589442209	5.42475589442209	4.86489563627365	4.85784412312774	5.41872396656042	5.6998735445829	5.78770043413084	4.91309239618143	5.53672748997718	5.71856980340383	5.43843346217786	5.54896702256515	5.54896702256515	4.46879054734968	6.75548668988964	4.74178627061416	5.4248591853118	4.43237244237232	4.71964450429959	5.51710522086494	5.39792118628875	5.43523537881307	4.78810937417023	5.50250026403813	5.72950318850475	5.72950318850475	4.94931881579698	5.30990809102747	5.23945814134476	5.42119578111612	5.18987227261271	5.47007594584853	8.50701285992749	7.10980323060044	5.65461505702651	5.97757324082096	7.01163908883869	5.70276398275794	5.70235906620168	4.95578927692818	5.27126552664989	5.18900085677071	5.31711340263689	5.72604443622027	5.71218778285016	5.55861483931006	5.6729409865482	5.6729409865482	5.47631354440496	5.43224298710184	5.42328356938963	5.20402964217965	5.6450685700521	5.36998590708309	5.43763087046063	4.96638981196321	5.57280688994023	5.35655069857683	5.27154415766549	4.57785146614118	5.51985224995402	5.02561434608374	5.63522017878231	5.11645067629807	4.6326792566118	7.51364054528632	5.45968525177284	6.05644333936977	5.58022156615098	4.91931646701632	5.59264529047477	4.88243484671265	5.62123614971427	4.9675950441234	5.28961680401585	5.17444002938782	4.86226995441168	5.25908171915991	5.1854072776851	5.3060778794025	4.86088199127371	5.40014150965937	5.70155890587515	5.43458318458351	4.97907227822437	5.23158548469676	7.17805076906888	5.07709526850177	5.57895950249706	5.77649224731485	5.52439719543958	5.68657695962032	5.68657695962032	5.4660842401462	5.26860503020687	5.36006099747017	5.2829346681666	5.35618899232594	5.28346893803738	5.31658602018924	5.44580506222396	5.55156038111316	5.55156038111316	7.19561994060598	4.9974071890514	5.47800095400265	7.03805541712119	5.62136998305468	5.47062857994462	5.34972677233326	5.00451198722361	5.52232849751763	5.39317063478701	5.71166037760021	7.3970977249776	5.71166037760021	5.2059650240371	5.61000967369545	5.18648732466447	5.30276220812138	5.45668827713073	5.65162777129347	4.91532868424371	5.1038814492924	5.0730352630235	5.2029795387157	4.78100577040237	7.13502098325108	5.54790053019806	5.5460079093645	5.41490640767622	5.71709897369989	5.54803946777637	4.79749000476848	5.28206442510185	6.84263282297016	5.39899978043048	5.64472108806389	5.64472108806389	4.48998615476703	5.70689437032767	5.38590196534504	5.68674684880926	5.29588519156028	7.9864716873513	5.35560667864138	5.54043847641003	5.54043847641003	5.54043847641003	5.6019278783974	5.81700592980951	4.69711088263986	5.055410134253	5.3865377034258	5.46461663479005	5.62155645246331	7.36136294262559	5.14741354234159	5.96633153039239	4.98246221058504	4.9009243245484	4.90859617642587	4.93903919972258	5.45103999554833	4.45832490394059	5.5408785617433	5.5408785617433	4.64794611103698	4.88481833225382	6.69103985110397	5.66617016452586	5.66617016452586	4.93590432787914	4.57653493327582	5.38487104355916	5.65209873433883	4.74016102012222	5.45405441087689	5.67573379351118	5.36116921740645	4.95449025988165	5.33007793024023	5.07257174425124	5.33101568008433	7.22716569489828	5.33101568008433	5.03575881149963	4.71390895624396	6.96978715361121	4.34567781608796	5.57656898123001	4.8937976229295	5.49255370197889	4.90244823198844	5.50009529189806	5.78714429679127	5.43632637287514	5.49563721279817	5.12630082247283	4.49520451974838	5.36961264241174	5.18857007838354	5.43579426576165	5.20754277652217	4.43094860384416	6.99176319913534	5.61646506748398	5.2522511980774	5.2845180277372	5.27191129545503	7.16355631324651	4.73758576975699	5.44225175698298	4.42382104305374	4.6587682222894	4.75063462136054	5.38316217743392	5.40602104813248	5.07244379751373	5.27477273859077	5.27661524248801	5.38303736514461	4.45827034071405	5.38316217743392	5.38316217743392	5.75920969630982	5.75920969630982	5.49864985598959	5.72237527934654	5.49782404749777	7.07389166998851	5.05407799215478	4.94274735196477	5.39164148941663	7.07389166998851	4.90538451944043	4.39231529500533	4.40952634385816	4.94268458465114	5.32003120256738	4.99814487946428	5.48772776396078	8.38099614665129	7.01919011963594	5.06624331544077	5.9856624623899	5.21838118851816	5.38060163012133	5.38060163012133	5.0752481300585	5.26622077402279	5.75066467440484	5.13487074407112	5.08440034267189	5.04822513639924	4.61939406998806	5.68720209826006	5.52111651992443	4.73320120143437	4.96038118747026	5.53916207895686	5.53916207895686	5.66391465561399	5.66391465561399	5.07629873830587	5.52530692757297	5.74050409446926	5.51292087826006	5.51292087826006	4.95701752419183	5.47801904844111	5.64632142344404	4.45593217496838	5.48558074778044	5.36711185948365	5.53943896575577	5.52739531502678	4.57120001029703	5.37393429915504	5.51740084476413	4.68367537566454	5.39005478558596	7.03212115834943	4.96844374488959	4.67351674621725	4.96259133463638	4.96259133463638	4.99501970840911	5.67584405984151	4.78511038126363	5.2457916289396	5.0278924732795	7.48112100883452	5.1164146575065	5.05687453728561	4.88731602416938	4.84688735045188	5.39754061916355	4.67959372964145	5.28050713795546	4.8004876503529	5.09454542856906	5.70867952766001	5.57657409340281	5.59884113346905	5.59884113346905	5.55159476371891	5.49820495638132	4.75227178362554	4.6803028290316	4.95033520755626	5.04822513639924	5.220908306589	4.38012594043213	5.3440282981771	4.99917731737538	8.21893235118957	7.18705775595041	4.90883513674819	5.17833824502122	5.72700137454591	5.45056791050392	5.49229037533914	4.89397741470006	5.35380144685155	4.5767495971342	5.29982428899761	6.91280043066649	5.01832440948577	5.15165914938451	5.12994828915383	5.45212403330199	5.45212403330199	5.40358642879638	5.38620624840043	7.33595213373732	4.96523257233771	5.39729875517202	5.16432020780822	4.83300245334821	4.98273813106067	4.98273813106067	4.96200373941087	4.73557549817932	5.39235523464198	7.41071457913826	5.38060163012133	5.36428355233592	5.28966421384735	4.81392102287439	5.15677891137086	5.15677891137086	4.62161981523707	5.4752555196901	6.83449339849342	5.17441709467554	5.6947903361411	5.6947903361411	6.21184333943775	4.67379019998845	4.95840033324803	5.17888824120833	5.54748884309832	7.24571768709976	4.61343851312461	5.49441096435366	5.36935704438088	4.36730128297058	5.40267058740992	5.11301682601373	4.77688159143941	7.25807707144364	5.69273152846657	5.59999593741694	4.88831936079234	5.32234138484172	7.25807707144364	5.1962516851754	5.08893328246924	5.51651330416848	7.5628374936178	4.76135135630889	4.70786533990271	4.66603711630334	4.7410209412913	5.34019157355251	5.07396561926056	5.25393062120596	5.25393062120596	5.34469594567385	5.2527007066574	7.14516462404586	5.46904327301558	5.42213627876544	4.90244823198844	5.37142080411345	5.48764574646353	5.24133683086879	4.61744137865391	5.52810532574564	5.27199889669719	5.24392943794076	4.71776869004443	5.12114225004933	5.26659775942851	4.77710856486944	5.21037146707691	4.48793743466831	5.80242704629384	5.38158884839854	5.0352552312252	5.28528131584566	5.03283422341213	5.22831653537259	5.37489901309393	5.49100925454549	6.77480194806723	4.45433510763249	5.151947653876	5.151947653876	5.15018253491298	4.73264030362958	5.22649946305879	5.21838118851816	4.99567467719008	5.1826736136089	5.35813417898823	6.97816985983201	5.35813417898823	5.3164119567453	4.98631249595942	5.5171050939822	4.89015795986532	5.57788082084944	5.09709505877022	4.9685601362775	4.49441391997672	4.50421615981055	4.86897421476419	5.30535939006065	5.26553287321452	5.3551769879976	4.67671074554132	6.80488422122545	5.55557337755779	5.34164065394075	5.28466421817365	5.15872333736906	5.33723282921896	5.11513600830163	5.22003338558103	6.95870886550349	5.09147200916546	5.61735764856216	4.82277615687613	4.78916132785661	5.21835480453786	7.13983477477415	4.33306005061713	5.23060144870252	4.69662047804626	5.52656928681611	5.48558074778044	4.37979998913891	5.28168363930646	4.69627798695904	4.74680261922154	4.74680261922154	5.16099205622936	5.33051198768119	5.33051198768119	4.55837426417015	5.17276459233912	5.04181630134313	5.14247351274156	7.07511471495365	5.33712238971381	5.2776453887257	7.07511471495365	5.40111679573477	5.13770566970155	5.47511726851947	4.39476008761594	4.40099931850108	4.91576290667728	4.65241349392651	5.28103691116719	6.08188684737615	5.28103691116719	4.4271255818988	4.84341689743294	6.46428373340573	5.31445324421583	5.2676794032795	5.08362625647545	5.03472432166381	7.35790195994853	5.65382301482175	5.65382301482175	5.57236847764678	4.59001046985115	4.76164600235335	5.37416612188414	4.9230243772786	7.37549351715313	4.89786140794924	6.93988003787323	4.67274755824003	4.96533744591055	7.19365159077347	4.4405315888446	5.26215273161742	5.52319960530708	4.86592412881764	4.65216548922144	4.80996973962828	5.56054814626836	4.92151077240525	5.39956170906536	4.96849201400639	4.34030985544995	4.8636476401816	4.5477064402491	4.68148221950459	5.55681747836547	5.13575734889425	5.33413982034301	5.37549346410271	5.31745163322179	4.97561725957422	4.99667720565535	4.55251128251774	4.47028722191499	5.28098460551856	5.43998272718744	5.42976804040849	5.01588933579774	5.38460647654119	4.78664875109751	5.17713135117162	5.08221868218766	4.87247022999065	5.34211259937396	5.2531091675843	5.20830517705154	5.39956170906536	5.16876836931768	4.77150892967348	5.12277592340254	4.88779819586957	6.44769799648617	4.79292666703742	4.74241110487947	6.44769799648617	5.3660020310415	5.36127325006381	6.41210797631566	4.9616967125794	5.15145810021726	5.1340970761836	5.20006483422635	5.40376711537567	5.37112802692489	4.98747902067981	5.30786419884053	5.30786419884053	5.62253111793913	5.05327282784959	7.32018678187173	5.22641963378389	5.67469336838173	5.1940250038221	5.43554397407313	4.9942095256942	5.49141543865361	5.34478735947908	5.20129149570146	6.76767799180301	5.2657632650574	4.44368398794749	4.78615186205569	5.49188072620916	4.91291304331962	5.22235903210591	7.06181456363194	5.56614415374606	7.28239993515831	5.08289832925875	5.2908144680039	7.28239993515831	5.27587262040848	4.91553330663952	5.29220700372244	4.7562342061814	5.29724580179249	6.7530514525693	5.38677627167499	5.37360212317803	6.7530514525693	5.22523370532536	5.45120854436409	5.43014651144276	5.19108287467092	5.02092147768109	5.44887211394305	4.80079252338594	5.08725101705955	5.0352552312252	5.09272570218579	5.7849953283035	5.27569874725999	5.20496916825914	5.09391897433271	4.1759195441615	5.06763394792895	4.92562411111248	5.28636849756674	4.78796239046829	5.01123767744026	5.14485094370552	5.0411512822143	5.17775265177503	5.10832563749499	4.61153861118501	4.6669370394647	5.27717798328942	5.27717798328942	5.38977179453086	7.19765622825314	4.79508831040092	7.19765622825314	5.2773130400062	5.24006529249059	4.60949809892089	5.31793240279378	4.99116732510311	6.11404780193357	4.89012804533141	4.50865397257452	5.22948225644729	4.87565409685528	4.90023281857359	4.76670172885052	5.1350606371542	5.10696536278572	5.2257575180674	6.67880159144274	5.37937405344112	5.21350724295822	4.92369653515697	4.91581294870463	7.62468731639974	5.19516646011485	4.71750384521562	5.01488704914818	4.60880458264879	5.35631677702105	5.22203538751552	7.1341421148502	5.22645577568346	5.17238048191022	5.22645577568346	5.3059435223341	5.52110628577414	4.68113905993233	5.10531240393099	5.05887622957112	7.11760674376127	4.78432372239535	5.22813859302133	6.77974413941051	4.9218125968827	5.15244926807593	6.50668455144167	4.73860363605306	4.90809840485986	4.90809840485986	5.19967974658317	4.63735676401387	4.93095242292799	5.23220727336438	4.33452981920976	5.39906289676975	4.90814583501175	4.98921329327454	4.60360458200439	4.98715338403938	5.22365020673459	5.24873739637634	4.72656804132773	4.76767854302762	5.06267635236989	4.36174208385289	4.75329768906053	8.33442262720633	6.79241281117694	5.20234027424465	5.40285459765491	5.05763549685944	5.15904629512467	4.69460220992441	5.23625058014227	7.21536978632691	5.06292917045419	4.55247371520309	4.57984924955108	5.40227680900868	5.40227680900868	5.2118901957813	4.92110694715656	4.60121451834617	5.29367062675006	4.97859811141503	6.4313080510588	5.22835988195716	5.1306470266256	5.23119379291117	5.06628376730115	4.92151077240525	5.28523122228217	4.62502521499515	5.01286765165995	5.0606934105273	7.30603309096131	5.1350606371542	5.18460851835779	5.18460851835779	4.74331310176871	5.34722044861567	5.20702041634286	5.37971228198445	4.35737761003862	5.45605178697796	4.60086618012321	4.3536188735085	4.59940717003115	5.00813232904318	7.07028864453034	4.88705122425043	4.68984663376804	5.01613360963429	4.81483904600091	5.02801227207796	5.25082795742457	4.5170671568897	5.25567334132003	4.67923705549341	5.2118901957813	4.76118961055504	4.61707035151082	4.71588153067005	4.53030787260974	5.10304655074294	4.39664605165222	5.0289307440204	4.53686643837647	4.89718224153274	4.89718224153274	4.65789283268458	5.14169195156347	9.16667143724788	8.37604786366277	5.16611693087418	5.2945499123766	6.79264708993564	4.64427914320457	4.66504017409733	4.54461250202491	5.22931811416355	5.12562390524592	5.4892900377896	5.4892900377896	4.66106351019834	5.37597562774254	4.94665214956729	4.9987380537722	4.7329340901872	5.27531663677472	4.44009178528639	4.86570135940061	5.13380354649774	5.24155297230425	7.31720498808328	5.10559750392562	5.1604185498622	5.1604185498622	5.12123155830276	4.77117246233951	5.07623693722192	5.18490781139156	5.18490781139156	6.76702425595372	4.75440719865668	5.12550594333609	4.25340754334377	5.12472366155767	5.40625655281055	6.96903177936835	4.35670733351301	4.98252946949501	4.58311441036535	5.23530596121209	8.03242626571339	4.48139679095914	4.50192034733338	6.00042799774788	5.11030290315295	5.08679420936703	6.7139093735035	5.219357519478	5.19292005985581	6.7139093735035	5.52804022917509	4.89181818953624	5.05344696581862	5.28321445229495	5.0252934430358	4.72886142159649	4.61119657431816	7.06384195319307	4.70171312878081	5.01439983600175	4.83144893673376	4.64917124386848	4.91309239618143	5.38148672449567	5.37645038483701	4.87063634220831	5.03077038680198	4.82540424669231	7.28093102472328	5.10671075651742	4.99942944554102	4.89284525403423	5.05940558129961	4.64986824905322	4.62669273659801	5.02546109820545	4.55685608690814	4.77544296676284	5.1320124380236	4.84792011806457	4.67495396580745	7.1900909109672	4.70358790481175	4.42514726017673	5.02631918793537	7.27020522751786	4.76305304385115	4.69182598187853	5.23066037156242	4.52721476197907	5.36650145506986	7.17134936215258	4.96971466410329	5.34908307527213	5.34908307527213	4.70662124884982	4.32839568895989	4.70586565113088	5.2729976540861	4.46188726510994	4.97996447133547	4.75693197190806	4.90212938171375	4.97635851558048	5.91512082084416	5.04191200117912	4.83096829606304	8.39239986703655	5.24556299913447	5.11028971155474	4.50240530474277	4.70802967119597	6.83321708278735	4.87207085401377	4.507793859323	4.41024702218023	4.62283505309298	4.94460634599997	4.98275082106248	4.56032798053171	5.06600224606441	4.61322975959712	5.06413094907782	4.96374808753513	4.99533600668613	5.05793727796765	4.42353434499671	5.46408522501774	4.71207954149793	4.85186228491346	4.98873456882882	5.09551701897636	5.25648784379984	5.25648784379984	4.93176904941238	4.69234732419295	5.44232554691846	4.58578602439451	4.79573628343297	4.68091298487394	4.45192860686323	4.61578033017918	4.51748231388989	4.41778424748941	5.08642745431595	4.85182923170072	4.92263082415182	4.92664988737954	4.89653326887561	4.87835608663586	4.82688207556707	4.71419743948913	5.06667422701609	4.52508793681922	4.74185610051704	6.9585948111977	4.90549128982785	4.89621679912379	4.96403981430724	5.08905706513797	4.77429744957996	5.05870831673433	4.9513235927792	5.51611711539663	7.32441552784829	4.3817512770296	4.36979902348361	4.57810213357779	7.13797033858761	5.1937326980577	5.34725776183357	4.62745601752261	7.4507774671699	7.38175887690034	4.57913102038474	4.65497726926355	4.67574247177491	4.47761364059826	5.10802124135035	4.5988253635678	4.4888034256167	7.01371017048069	5.217163096355	4.60094144172229	4.95342232555933	4.65851627241634	5.17201770030634	4.70426282528936	6.88828712987691	4.76932610230513	4.76932610230513	4.72764299071239	4.61749406489007	5.30421087296032	4.92603237592549	4.46735672801182	4.9450075860568	4.36470137628124	5.05973275556634	4.50551344683607	8.10441098394844	6.97641661782327	4.89565754141019	4.86932584679098	6.77689347046843	4.50605504846451	4.77978866905648	4.81584992170006	5.01400002659295	5.03932058944067	7.23903515516935	4.49179398520371	4.57826094770819	4.38565077041813	5.06270565406282	4.70278699026999	4.65147880104896	4.77044693055427	5.01991507077582	4.62189022893712	4.66188921548504	5.0596544008263	4.34347858638899	4.7403426210722	6.44404072743456	4.879294994241	4.93504030559834	4.32642956808513	4.85140989056149	4.68138529727914	4.96983859274247	4.78674808374227	4.55024071779349	6.90786174627447	4.81982299943365	4.78594368411793	4.55542570523484	6.73478263662573	4.3779384484615	4.63827176253777	4.36114564789843	4.58165559822368	4.67252903093924	4.7677339511006	4.52031543414366	4.60628792584661	4.53218947962372	5.03666591419563	4.78026870149602	4.19629772072764	4.73853307969199	4.59707895028476	4.40710432363052	4.33072531799521	5.17007138228432	5.17325361789185	4.42075066719487	5.0075150255221	6.93200580524592	4.61109203255331	4.41702314185937	4.71701530342906	8.06781985194805	6.90130080948318	4.35877747881077	5.09582050359712	4.41685099912326	4.69672895936452	4.70973272366027	4.51704422164188	4.98330793340956	5.14458048537659	4.72756990666945	5.32016966777186	4.43629340312747	4.93727416738624	4.76824908042908	4.87527231946228	4.63913697708316	4.6258722246543	4.68316641902344	4.72594201437629	4.41866019991588	4.39575282510648	4.88068402005255	6.72697967119202	4.85397422025987	4.343530387168	4.73923574712424	6.37516943420382	5.07379197809261	8.04373749488307	4.61179299733578	4.71563661046975	6.71775186685758	4.89812458467692	4.82153032479571	4.44206041840321	4.60013984620027	4.20565659178579	4.71812141203587	4.71812141203587	4.89229353309315	4.85969292982689	6.69781229507458	4.96730898738958	5.05115055171106	5.03970825267347	4.56539353867445	4.60194420775243	4.46251008726843	6.37518385778999	4.52415828173428	4.75203376618867	4.69943004074269	4.44131170806935	4.62984336880568	5.89194457920657	4.96226711349997	4.68361818135113	7.03500889872951	4.81524198164177	4.75156749886625	4.91995203104267	4.81707826652718	4.62174005933268	6.57485723545755	4.44404202189227	6.57485723545755	5.01373712304803	5.06550770736464	4.4568422070047	4.72033106417312	4.51157040762609	4.39864327223069	4.39181119793572	4.71757159614794	4.87128319058716	6.65104023938605	4.60582407534072	5.11878244635279	4.47619421843535	4.69150492398131	4.12799530918147	4.67089556859269	4.59887448846056	4.81126736476829	6.62490928615311	4.90184665231439	4.48523107071846	7.02881303819786	4.63494155607295	4.54723972654127	4.54723972654127	4.66622000428743	4.99809735077924	4.84572734243548	7.22567497997093	4.56473969127919	4.26750736300796	4.62480310564486	5.00086587772619	4.41401092191189	4.45597554913615	4.70920287977609	6.6489829351007	4.75942591093825	4.23599463039953	4.39387942061272	4.30047548422435	4.53922767061095	4.39955236974421	4.36741490353083	4.38995207516134	4.69410407178721	4.56301391805247	4.15806753405016	4.66554378652093	4.94806792087236	4.75990821355398	4.49248758639865	4.65024933679278	4.52975756321232	4.69444746085643	4.53417866811472	4.4911914669143	4.36966709355266	4.55226979181728	5.03287604922523	4.3664289921028	4.63132802527347	4.07468318282344	4.56799303158682	4.27563724662205	4.7194689196159	6.76098901409257	5.08473469610704	4.67020030600078	4.44246464359421	7.1254044935432	4.39055216104864	7.21619035330104	4.48645914942046	4.45393321986747	7.04339557317913	4.27434486285996	6.83831874153364	4.2005268511099	4.15840922479414	4.3572402496356	4.43649693162863	4.7113621153163	4.29278284322572	4.20447153525882	4.63580452278334	4.41742746283283	4.33062426565721	4.39277159626391	4.63580452278334	4.60987237201364	4.41838149197165	7.06795176404983	4.49277240666864	4.45476887590416	4.46112527385847	4.74404391605712	4.32552013230426	4.38424761496645	4.42996637040702	4.33344346014512	4.52350950012589	4.70928736150085	4.37105220890768	6.3749443311332	4.68588860380145	4.38793778334484	4.60032651451886	4.65318327203298	4.33845218669683	4.67312210190438	4.30571187597507	4.43512847622725	4.30343823696882	4.09181509215527	4.49922126549846	4.17421300142514	4.30048965855979	7.21217171612913	4.36031332827709	6.37020529373742	4.18995268318606	4.45412503724372	7.01952983150983	6.32069011977886	4.26143829023381	7.03893963866348	4.08562532484912	3.90103961182324	4.170568076897	6.46649077536468	6.62490928615311	6.68684154712888	6.89729102891028	6.89934792318615	6.05288085912267	6.40375865589344	5.66847203340692	5.66847203340692	5.3191893129761	6.98072212440839	7.98218538851353	6.63898152361236	6.69475368760681	8.39648707824776	6.52450704557371	6.90821417483347	6.25366189801081	8.08730605981365	6.54973245501517	6.52849547828096	6.8212255942539	5.99956748845395	6.04148731472218	5.80340477652709	6.83124482357774	6.81797167233547	7.9664809936777	6.80544553360547	6.92178323102859	6.43490748993737	6.42881733116599	7.98151269921838	6.98727023464318	6.3551752502928	5.30753778957673	6.7906472789581	8.36690056078052	7.06209668407936	7.06209668407936	7.00651461590542	6.72836304936071	6.78043858616454	6.69232798449706	6.45678555191331	7.5380302836714	6.93501532585367	6.84002689056086	8.30537984726607	6.87258351282158	6.95461324993004	6.79695745146324	6.18560002293412
"2022MCF0011_p_QCcurve_04_01"	6.53501360691562	6.53501360691562	6.98963189376545	7.04618228119749	6.6727915471102	6.93241691272173	6.85604468920213	6.49176089647654	7.02565555806964	6.92144504426291	7.194138428486	6.88978284929688	7.28918880823427	7.17825734702831	6.88708900024923	7.00576366711284	6.95514493817907	7.34588944470731	7.10175521757872	6.56334390961944	6.67523667537495	7.21507537385509	6.98774617070848	7.13828165221953	8.39010457249258	7.12276292556737	6.61643298508146	7.03555306870981	6.89075846236874	7.01414979463891	6.97827861074416	6.6723828994923	6.63334361160627	7.18141154296602	8.35288672015434	7.04252589175632	6.8113293373745	6.13013988511972	7.05105125980635	7.07328671071028	8.40541094638766	6.49745860755182	6.65685537500148	6.90504356762814	7.13520661481429	6.03330134118317	6.77266596210127	7.21140931889986	7.11175953129121	6.64370920547801	8.48028344829951	6.82584000878029	6.8721656263597	6.8721656263597	6.72919248099798	6.44000912511188	7.04503955847566	6.9639714699183	5.05778008592844	5.90366513666411	6.93179476770731	6.44130151132944	7.07706725383253	6.84326017890997	8.52229301492749	6.98937834364489	7.11978512609811	5.45990412641486	6.77593656914655	7.01618491360062	6.19960884279474	6.64636987738419	6.63700637526875	7.46761748890655	6.75307699537756	6.78775202889802	6.81229297307544	5.03654237712022	6.93485167873734	8.50044881624275	6.8661217876852	8.13127640361689	7.09233967574709	6.36088656579902	6.02122274714287	6.02122274714287	9.20674374992439	6.18388879690174	6.98923669637167	6.88986337554764	6.96804342983917	8.45217471345736	7.08805938126689	7.13360741930726	6.80533855026732	8.45452627336402	7.03743658461166	7.03743658461166	7.00645283478952	8.17101706974997	6.53767527950792	6.5303078352108	6.97680077615034	7.10527407865533	6.65345910371965	7.09780969570335	6.8661217876852	6.98937834364489	6.72686078805672	5.51050604862485	6.7134421470558	6.34599745284008	6.62816082130496	6.3835300522516	6.65455912031904	6.47643026828797	6.46985682703977	6.91686969852846	7.01509794365779	6.9435047822491	6.58157508159294	6.61873757053743	6.41029816455383	6.41029816455383	6.49409681425405	8.12602544889679	6.74233223134228	7.00669428979934	6.94160465427479	6.92565055077331	7.98288277648736	6.62216264993894	6.600017386878	7.12708014561946	6.82046157968124	6.64596590342885	6.62428338654457	6.8365818991285	6.61875562748254	6.94144921415163	6.76092924974802	6.82396712791243	6.89533422471288	6.87090097703209	7.94422406074783	7.00170332583941	8.10991997261704	6.68913022095931	6.85932396072187	8.43407215008036	4.83000327812827	6.15032751992759	6.67976917418851	6.89824759627914	8.38979051374618	7.0082097324743	7.04344556535782	6.91425875015923	6.40045935874088	6.75942887431581	6.43060204855805	6.58636929545112	6.59515908807627	8.19598845378523	6.91690228513722	6.68821625500745	6.98899480222501	6.81201552586454	6.71809881766055	6.77238663667021	6.49603689092632	9.02561303225021	6.5149556821517	7.00311068853391	6.44925636704809	8.39255538851895	5.93177611505209	6.97184918974016	6.96214109222079	6.80524069875284	6.44110644403943	6.90757952654129	8.08376288023184	6.8146235856372	6.58120370463799	6.61889335681623	6.98914069589786	6.60908425684721	5.74047684940254	6.47256950248666	6.94131077508127	6.42356962842364	6.9123198039436	6.59499571259123	6.85554552744494	6.5881908361464	6.8039376936751	7.76020086137684	6.97124994281001	7.96952935342879	6.87960321346799	6.42780766526093	7.94566061339486	7.00818238139723	6.75226121190398	6.42552803306201	6.72794371718606	6.39912637121482	6.65882175201564	6.7891565536678	6.44684431898251	7.65944001621751	6.50787971205516	7.01220126630417	6.58970302020766	7.97537210977957	6.60625096667785	6.97607005590799	7.05246455617578	6.70298536533934	6.44915408076227	6.28112020200068	6.47460677758046	6.73651808261186	6.21599554095669	6.87359001882868	6.67977353712256	6.89264704852595	6.87022523355278	6.40706157677055	6.68062659587898	7.23687000483716	6.62357570648257	6.88327565452882	6.09270048951458	6.96502459844874	6.98622952792498	6.24743759654796	6.80819780806345	6.85730806432701	6.91440682060591	5.92753818927533	6.59515908807627	8.15741834361284	6.91728618068034	6.91728618068034	6.7788418742687	8.15689971501693	6.69771408401499	6.67134190879526	6.50025752071493	6.90789869245387	6.65239341927801	6.65805817548024	6.83593341577324	6.64465883003149	5.84592572268973	8.31502264084694	6.65592116303324	6.72285892846844	6.59557878724627	6.32958984940003	6.31372677022678	8.36948564752578	6.64972609452505	6.79258885820888	6.48937348306834	6.63931386245274	6.9855235873243	6.64370904488391	6.81234725427299	6.81234725427299	5.71887591077605	6.78421652252988	5.91892080157356	6.8752041442532	6.8752041442532	6.01200841313112	6.3862823869532	5.28575619553576	6.17964089367954	7.70324223126234	6.48788328635192	6.85077160562059	6.8290169130169	6.71417147994947	6.49992872417409	6.50831913785179	6.81815627201434	6.53672857024153	6.60955275347826	6.61731188966217	6.45027098173392	5.55036916959939	6.08962609390351	6.80210253291034	8.08730848265563	6.67583581619577	6.59515908807627	6.72145342201352	6.74023798754204	6.08070391285009	6.8188462656963	6.93545278953654	6.31363719695198	6.7051581046985	6.760223522463	6.45697399595302	6.81541705613693	6.43759041177281	6.00656064053835	6.53966026209775	5.10820316321758	6.61148158422142	6.81508928556427	6.49998693239971	6.73900648650614	6.51363293742508	5.78862054107946	6.60043611615329	8.36506347758239	6.52601444235568	6.82379454633009	6.6785925493843	5.90567684136346	6.80994231119805	5.29725268158518	6.42552803306201	6.04184563595331	9.04215350279384	6.3745987437292	6.36691078549693	6.77048068795132	6.77048068795132	5.8850775963072	6.15984966735544	6.59992015662021	8.23244753713578	6.69392576087561	6.49788806673511	6.64965821631577	6.44206346892369	6.43801443193016	8.25369260374343	6.44206346892369	5.12791830247871	6.81053311816169	6.59789063247274	8.28247724369282	6.80469623041795	6.80707882174963	6.78277104711163	6.42866936822542	6.10093912300773	6.10093912300773	6.34151629443177	6.80033140283786	6.39794788739734	6.56468024935624	6.57394423751188	6.20473732215292	6.75312081902064	7.3805276738817	6.75349586487215	6.75312081902064	6.27329680002961	6.25563825717622	6.43814734093549	6.75842606576147	8.04489469142871	7.82829248719029	6.07057101621304	6.55058589908859	6.79165345456026	6.79138159552815	6.64176436017549	6.75106405858106	6.75106405858106	6.763924873212	6.59224643674348	6.76949646455468	7.8075798299984	6.55153039100543	6.83009378700056	6.80070638275574	6.60848545627558	7.92265795212507	6.58614203186495	6.18260942207257	6.76570425326661	6.76570425326661	6.79513018448791	5.86703466993302	6.00269770331402	7.80286085305453	6.60427000934793	6.63522369184868	6.47466352926232	5.64983186068387	6.52767484828196	6.1601442177803	6.64378845349256	6.26449573183372	5.96146265989725	6.0596776022704	5.72657647307071	6.82288205218267	6.41817276887715	6.43182464536309	5.74569685622799	6.34923442058121	6.08064252702536	6.80618851755805	6.76949646455468	6.60416592376801	6.60489460410634	6.47857935441581	6.44203794122271	9.44272091364881	6.80809955575	6.80809955575	6.32070013806592	6.28235117452289	6.5143132461736	6.5143132461736	6.43671560830646	6.54630781644714	6.15215546481121	6.01492455881026	6.01492455881026	6.32612633582572	6.04216681130562	6.70619745294378	6.70619745294378	6.27650245361303	6.41838156771055	6.72019131353482	6.49667546412926	8.22535117671415	6.40615001900378	6.63522369184868	6.57034070782504	6.02000808002446	8.10855962647418	6.43819870396489	6.77571794337249	7.99731206326185	6.74486400474187	6.00291821006803	5.78492198200922	6.1267798050764	6.07440476399614	6.47060330579134	6.26721923339552	6.17744514766046	6.55518680073438	5.80522390503042	6.63604143377919	6.50706719003385	6.84561377781777	6.11201303490555	9.17556177783783	7.56480270374962	6.04689633888583	6.66758180622411	6.70451575215971	6.60729778358221	6.60729778358221	8.01405910110725	6.08614817374819	6.21507437524433	6.84561377781777	6.78101467830136	6.3030993696818	5.82091754713825	5.99216900659154	5.99216900659154	6.62875396675259	6.49403165304571	5.99913135434854	6.19271075634786	6.68448331111867	6.23599376728164	6.67884629258539	6.67884629258539	6.68418920888011	8.01744089415189	6.62447861665858	6.62447861665858	6.46743850392953	6.73034203439831	5.41637183907286	6.4946056153713	5.8516518073064	6.2578053370045	8.1931920749581	6.18038973760573	6.33718236811389	6.31461496666	6.08946034771064	6.08946034771064	6.01715310161996	6.67723194673215	8.5526332171359	6.69468535194511	6.69468535194511	6.0246903585161	6.72130282929959	6.68634846606921	6.68634846606921	6.21272114062711	6.13387466924237	5.72624147954271	8.31031589472482	6.42450362715349	6.70423198653328	6.43952215207972	6.51460513072547	6.59310932217519	6.57228698899238	6.561771660455	6.561771660455	6.41312110637798	6.67500375991711	7.61068362723784	6.58567403663244	6.58567403663244	6.61844816362334	7.76700225769202	6.17172101865043	7.84815369368801	6.42023774571387	6.2847899601979	6.44377654812193	6.33025441181903	6.33025441181903	6.33025441181903	6.39853371456979	6.08164408410956	6.67682116795718	6.30465893911735	7.49395808629739	6.11270811077581	6.1367994411857	6.64812773395955	6.54705180135578	5.94334606569915	6.30735533944015	6.17939337864168	6.46992458422196	6.46992458422196	6.63843492361586	6.62260290452087	6.62260290452087	6.64740859938416	6.64740859938416	6.45856655966476	6.59123084184335	6.35405207578846	6.59836764064815	6.36294654821249	7.25135262648181	6.31265304850418	6.05936887212322	6.05936887212322	6.36294654821249	6.63727146271076	6.63727146271076	6.03067258666253	5.83090630517983	5.66541885945163	6.49060078141929	6.62237336197966	6.24879373436487	6.50037268151342	6.50037268151342	5.9204420608445	7.54876142149256	6.21167153483979	6.31521474456871	6.40657096741523	8.06610190435266	6.31662733758983	6.42395470274947	9.03387703448978	6.31608694227818	7.79306184536961	5.36312900853952	6.15897178348573	6.42140365235344	6.27942620657309	6.36294654821249	6.45434440426417	6.34007599444163	6.61539678868009	7.65453898613977	6.53636449953829	6.26698924554079	5.74237185228853	7.517024524937	5.68083667695854	6.45994158317902	6.45994158317902	6.40657096741523	6.59541181477405	6.23553164552513	6.31381240451903	6.61959021552711	7.70728279770761	6.25671674055815	6.55300080319281	6.13411065639406	5.99684367328311	6.32814186062968	5.86662435239512	6.42766823682551	6.56568846626914	6.65911481027285	6.58642666048885	7.37574791979972	6.17577106485791	6.08020415786588	6.08020415786588	6.28629745405215	6.32421354685048	8.53783273573402	6.41380548094888	6.6004604659309	6.37781155974427	6.50742678185229	6.56656593809579	7.85343532835129	6.23256023443064	5.96951205227352	6.16623109387834	6.58926356857376	6.47612986674544	6.46003385488943	7.69803280772143	6.65916899460528	6.65916899460528	6.24242783003169	6.41730456928036	6.31324653896423	5.37894605353896	7.70201362170493	6.18597244389038	6.18597244389038	6.29779752300758	7.38735612876335	6.00069674792599	6.43762915911902	6.65451865714363	6.65451865714363	6.47995737130907	8.09818212593125	6.16323322239947	5.90219436021491	6.34939199182478	7.93976114437576	6.51025984409791	6.41430302087598	6.2778557039758	4.68658021904902	6.33781162924438	6.54314670268718	6.23955933575369	5.83358473403803	6.48360980039918	5.88791519532316	8.68288453187598	6.64703685299799	6.64703685299799	6.39458289656361	6.0628899856753	6.43696836700797	6.19312596554475	5.9245044927959	6.25410297179595	6.38107263533398	6.04184702306154	5.66224296440372	6.11709896624017	6.64426106865719	5.97504443441856	6.56644481656573	6.34329978990034	6.46999009060072	5.75589262176301	6.53381700579172	5.68640072780466	5.69141820098323	5.62274068285308	6.51210663102954	6.09655004254953	6.50754212130115	5.93578132732192	6.27512005419436	6.57729496135599	7.85661455513365	6.51820872248474	6.51820872248474	6.29604321155904	5.90803786504884	6.08266511116465	7.6460368636436	5.84310932957649	6.33006057148411	6.09975457673057	7.5857616007041	5.84370142473864	6.04677159160104	6.00320150636397	6.37066483022637	6.64525816120392	6.26923266450776	6.39867616273789	7.72975126060547	5.82423219920747	6.20582918298066	6.41999398569246	6.09185480541686	6.01822526076614	5.81827632243972	6.5910274370665	7.80174529254548	6.08252162899261	7.95524867294406	5.13649050514134	6.24915747306395	6.27083523968638	7.99519573535737	6.15705028414519	5.84325048797926	7.82910209968459	6.21394095943061	6.20417397377549	6.47141903648471	5.76684843515211	7.74911029267551	6.11803776794122	6.1929105347519	5.79956138002322	6.45014879719501	5.80338507811042	7.57638268489434	5.91424475139907	5.82521680016778	6.11439925109223	7.46725859334454	6.19810320744951	5.9197849954367	6.40406668927713	6.1876101260988	6.09561221859438	6.09561221859438	6.18467555720612	6.39649773708108	6.47680681304521	6.29115852328906	6.2227405998267	6.41456241526911	6.31152738905003	5.88048031485218	6.42528908305944	6.27174902505845	5.8050742308312	6.44906639082344	6.08512992486589	6.23069010600173	6.43205171568369	6.06476511736667	6.2868524402985	5.93335803275232	7.76050952518371	5.75743963781758	5.84547926280209	7.88313109161298	5.63974375434973	6.37418352781223	6.31510818441789	5.93627803592103	5.93627803592103	5.94981465437812	6.40186325607748	5.97359724492855	4.94227046285309	5.90926110098491	6.2402059396159	6.3938361796926	6.27038327516204	6.27038327516204	6.39522385653453	5.78378246672787	5.54138340786613	6.26852422718929	6.4425442102919	6.38841587480969	6.30161898559959	6.41437033524254	6.41437033524254	5.63264936821948	6.22734826185956	6.55755377694996	6.43922272286234	6.40237133052285	5.89850548395306	6.14041071623034	5.87961609498763	5.80939392416976	6.45611546086316	6.31917507623709	7.74341816965443	6.44022614065694	5.14052100977167	5.67064478271267	7.74341816965443	5.97200173153532	6.47915977664693	6.18774507975332	8.82340868397033	7.70512185358703	6.41450261856652	6.41450261856652	6.20172682313006	4.89616278005632	5.98484996768747	5.65947068665364	5.68113383211793	6.22925543123836	5.88215130101412	7.79523429469494	6.44749069182259	6.09680334448091	6.09680334448091	6.4390100776887	6.4390100776887	6.37443403673552	6.33302328929571	6.95211997805304	5.90385041299316	6.38674717799748	6.03777173715343	6.2375311235648	6.20401018510421	6.20401018510421	5.00099682736404	7.66230262205111	5.59076669945954	6.08412255177755	6.38214835463406	6.40695574562179	5.48535474663029	5.84648619715578	6.29016553475333	5.82116562159395	6.47764469308651	6.26947835478741	6.03623452146408	6.19065884859384	6.48102317187164	6.22881397630021	6.04678118473887	6.26070310740878	6.07757059318478	6.24620350722354	7.42363808266664	5.95693098479354	6.42018933427613	7.65801277141173	5.97919914377955	8.01841005324187	6.4752214815536	6.38031650772619	6.38031650772619	6.37932139776892	5.43485331241305	5.89838587462755	6.28941037242106	6.32199587362527	6.39509097591985	6.32589175158111	5.93236044170207	5.93292979388474	7.85335473962169	6.38528743770021	6.38528743770021	5.84067815073396	6.34908416917208	7.67246753326198	6.35825880563813	5.74626064789155	6.33852879223872	6.17729511200768	6.20865093276834	5.95703923834553	7.87001713908792	6.20497769514435	6.0073276671404	7.62891346570422	6.33094710861978	7.43560201236147	5.91050245062869	5.30256337465681	5.86241184123943	6.18041873212466	6.25466908968539	5.60785415615372	5.60785415615372	5.87396075757477	5.76083637137702	6.34864538387536	7.89940474936092	5.40714821598032	6.3089189529483	6.3089189529483	5.89767016105211	6.21848638068657	6.245873404084	6.36439422127125	4.66157171895706	7.90411839581541	6.08577151797107	5.5303726479937	6.1953213161529	8.70314699282843	6.33007559277511	6.05818335309167	5.59046829078236	6.07393577006682	7.67306400535213	5.94595018132601	5.70658104217906	5.76793965494913	5.43206063970739	6.40339340890296	5.77684468080676	6.31861843810172	5.89883692324692	5.84902503901748	5.48756139050035	6.0227162756666	6.01248451577722	8.03348985208774	6.129468172417	5.34333845401302	5.21022861397144	6.22680466041567	7.61622786161733	5.94944422922008	5.77339207442302	6.09053736650059	6.29610362544232	5.6313069594183	5.2998663405459	5.97129165078429	5.45812532742612	5.60503371496824	6.03379062436281	6.39507838066328	5.88135092978371	6.27069690870649	5.53163445283232	6.24838740319821	5.69004503069391	6.30927568490897	5.74553437845836	6.43956199162593	6.43956199162593	6.28646888131968	6.12027348075379	6.12027348075379	6.09428108550239	6.35515792021275	6.28471298157597	6.00563993579255	5.93940102531361	5.90212205748794	6.01530169985513	6.04214409617937	6.27639791475577	6.30934186542011	5.77258154138831	5.82069605092323	6.15549838982196	5.56840182104963	5.96548519519884	5.82078960393047	6.02226151561418	5.61647992928088	5.93508641320926	5.79348206891099	5.28203810200237	6.25673685114783	6.30232432978292	7.4222817550843	5.79600557005813	7.64270603516825	5.58282532668595	5.87594110471943	7.41551825768936	6.27050539692867	6.43124986482592	6.31766754538492	5.64518687838742	7.42595035069506	6.24994537758583	6.17442602561294	6.19324609138732	5.98093905156412	5.88115982802075	6.01707307292066	5.50044375786612	5.96980743984782	6.10325479700345	4.86969180977603	6.21602348156376	7.49242432051915	6.25579927544797	6.06588094152541	6.19633889583901	6.07761269805229	5.1005287649301	6.06782226969473	7.30182474807555	6.16700555452853	5.95693098479354	7.77507893800639	5.95241036827258	6.12371159760425	5.87008833260435	6.2130350546104	7.54585802505253	5.52799255296842	7.76639979093829	6.18765235951226	5.91685558913495	5.80267908022881	5.15074703352312	6.21420549693307	6.30201575730235	4.94628552165212	5.77750179334383	7.5869501026682	6.14817491987654	6.07268435274611	5.8572935844359	5.71924795420566	6.11477788835089	5.99607777702032	6.31696836174936	6.31696836174936	7.91456883749671	5.6950463588011	6.26236496439255	6.26236496439255	6.12108802953366	6.29262918492624	6.29262918492624	5.68815340520729	6.17577522873742	6.17577522873742	6.19508864653288	5.50551697346169	7.49377138283475	6.22761305349639	5.57317877767431	5.57317877767431	5.88906121661832	6.13157024455105	6.21081071470078	6.27122208017182	5.74364229956724	5.74364229956724	6.0467427145912	6.22957063615368	6.16779466804322	6.23666093543018	7.48480382790904	6.28998015833394	5.94403503219537	5.94403503219537	5.96556791589808	6.1028871015232	6.16796936304661	8.71093753119909	7.80012136548608	5.58381029454637	5.84598109625377	6.23576879394674	5.31977380950874	5.93245197289745	6.1374267340866	5.90927831665024	4.84661765479792	4.84661765479792	6.18847045629848	6.18847045629848	5.88090752310442	7.74419306175279	5.88090752310442	6.05368755190341	6.14407867613567	6.21475012115764	6.21475012115764	7.64569855122886	5.83871262794676	5.85627096366793	6.21024135572683	6.22907946957626	6.09289637105124	7.48161511908795	6.12904952767753	6.12400031500781	6.22995722718537	6.03299251222026	6.04714569912554	6.24192887782266	6.15497266284401	5.8015210107675	7.68227414350828	6.00599101781947	5.80062193352454	6.20445676005954	6.06436651605327	6.25452421369958	6.25452421369958	5.65583814686274	6.1137524646631	7.64349522173904	6.05034544332155	6.11324694056179	6.11324694056179	5.80337778485765	6.03059003016967	6.09991800033248	6.20275515888456	6.03057912102419	6.21909362472275	5.75182699872753	5.99789307796271	5.99789307796271	5.99789307796271	6.25572381638973	5.95674235514142	5.71920687247224	5.71920687247224	5.84635918492618	5.54269690219714	5.91040089230808	7.88393908610471	5.74299594215919	6.18329750579402	5.9936196684722	5.98286154138487	7.26713502239506	5.98286154138487	5.90283359870361	5.86700218253937	5.24700992261788	5.8537009954489	5.96478485679634	5.29441002658319	6.05111480899337	6.05552686030063	5.53575390989644	5.84605089436161	5.66571066268285	6.20093186243188	7.79585351783198	5.47492671642831	5.83328956328477	5.7936318192	6.15103863282068	5.90230382519607	5.59026380040186	5.2053893009833	6.18735890387301	5.94151374412833	6.23465646043662	6.16226927604562	5.8115622205354	7.74729213767678	5.28139294355997	5.71381980901961	6.35364407545457	6.1365415841522	6.1365415841522	5.48941101678667	5.81316234058137	7.36269793597349	6.12400031500781	6.05714492733963	5.83078457957218	6.09248811597514	5.79122391074689	5.36040835655363	5.56182928952629	5.94922502851232	5.95055391584417	5.24086048394461	6.0692600683743	6.18193366099354	6.04656878134999	6.11651466948922	5.80847922272427	7.91341100089012	6.02398923341555	5.69762689495696	5.31803766134497	5.94590795292383	5.66067218248405	5.94473451128645	4.99773974028095	5.69503778988991	7.61576069731698	5.95860403616664	5.46561030789595	6.11093372276466	5.89589031143416	6.00464031172899	5.66324127233734	6.07669067877106	6.3213504423505	6.14309035123634	5.42188100520189	5.61412749377504	6.2101332471602	6.05884174287262	6.05884174287262	5.4869694855525	5.57251533835459	5.92862548389701	5.93708964175462	5.96328522095974	5.96328522095974	5.94079518868695	6.10579776143276	6.10579776143276	7.37407775320798	6.12233659044472	6.12233659044472	5.84180697865097	5.91767819581174	5.70270260753025	6.06170553192742	5.80846423161512	5.06946500825532	6.17106597292056	6.10512630457524	6.10382379549795	6.10382379549795	6.13332678802601	5.84227682029839	7.51869160525321	6.06295377363754	4.85220332966617	5.94385718136963	5.92173960865718	5.87613031230904	5.49334196397246	5.77009936584162	5.77009936584162	4.93088333633291	6.09017177993122	6.09017177993122	5.87272127480958	5.72267285792083	7.44012168342587	6.15081836522446	5.83897510276155	6.17790697685714	5.49334196397246	6.04559377163973	7.43857962816351	6.04559377163973	5.85221117262956	5.65421081011611	6.98899246548343	5.86797881832961	6.07937693268666	6.07662899678379	6.07937693268666	7.3078462146739	5.86488204364932	5.63229584058833	5.81686405406032	5.49981513264638	6.05617117449982	5.95185280161599	5.4480228917773	5.07815283714969	8.54865514678995	7.64386058408483	5.95588999493947	6.05094754228948	5.63114285639901	5.15148722108885	7.47602839311878	5.82013176973517	6.11026227968465	6.23646227447605	5.58405612163087	5.54094384644519	7.82382690885415	5.96651593032288	5.45284649934923	5.45284649934923	5.84300132738807	5.74553437845836	6.061908429822	6.061908429822	6.52105318496273	6.09441748349632	5.75505905236763	5.31245696348744	5.84650439359033	6.12274257593633	5.83332063751477	5.56396800554204	5.13279095211329	5.03868310148004	5.54401318378446	5.61230258157579	5.72839359980454	5.98029000751206	5.78355465910459	5.30852137081776	5.34426128643894	5.86140077575052	5.86140077575052	4.62995941344147	5.99048120961576	5.99048120961576	6.06696403772775	6.00143312720772	5.42777967115126	6.00572048793624	5.59164130844911	6.2068166071176	5.97305238588192	5.49914184592092	5.53993469757879	6.04738456605226	6.15188239766484	5.574170058688	6.03191015092169	5.81731013916472	5.78678634050182	5.94812208382658	7.54585802505253	5.67207109995118	5.61786682884734	6.1044731542565	6.10394607098211	5.57625463817004	7.47249080915433	6.06026082906845	5.41367401777654	5.33151265281263	5.98047238524976	5.25015432705305	6.03550743712364	5.59060355979695	5.90520342846157	7.42116011475518	5.57649402142278	5.92364833395972	7.36059006263152	6.16320463165522	6.12781023562367	5.70354715271677	5.58446109530176	6.06551332869552	6.23958936291248	5.82471688365342	7.50186318398545	5.91034100422497	5.85987063797955	5.91641803880797	6.8009693944552	6.03328892311771	5.11050213793991	6.83061572387542	5.56243043132271	5.87399157662377	5.8868035375128	6.83061572387542	5.75184401773159	5.7946790289141	5.61717897312867	5.8255766795452	5.32855625685185	5.19705909668855	6.01275496069628	6.01275496069628	7.41035480960826	5.73512830789664	6.01449610375575	5.70673588905289	4.69351924109161	4.98981132122605	6.04185448584079	6.04185448584079	5.34077754381391	5.72356692378445	6.02984870439736	5.18079607425626	7.41184022847021	5.69417534918815	6.02498289642262	5.04691223398872	4.58074585211113	5.86015868122996	5.75979569689226	5.91363410842639	5.97350895415846	5.80066671589365	5.99815838474959	5.89323381337253	5.24863543358689	6.08873833411894	5.73213278915263	5.91015548827604	7.51166890206244	5.70142437941584	6.18362217355885	4.93302752831521	4.92054121207142	5.06419645698061	5.66061716677003	5.66061716677003	7.05144269710802	5.6094738281775	5.41816541628814	5.61704592601178	5.91820950173773	6.02353890482615	5.69007931170582	8.52202689907115	7.44392382118367	5.44585305119487	6.11812719768638	5.6725145395635	4.86115803445531	7.33635342035791	6.01444968543606	5.63651570585615	5.4492269402494	6.15292782828236	5.72090422397011	6.13639466793685	5.81637134495381	5.76583889916971	5.76583889916971	7.64415852725962	5.63325275370292	5.28604348732482	4.95186844796466	7.64415852725962	5.14810032152353	5.84217123412369	5.85664533302653	5.83399077423474	7.69544316844805	5.73215234725195	6.06375562716188	5.24555950222131	5.47953198695969	5.52469582441942	6.01161721632801	5.65973130227192	5.54147292750094	6.00171463241446	5.79545279143141	7.70289127754308	5.9361367724613	5.67143630943452	5.887660689025	6.01105252861436	8.94690636185205	7.18671034274861	5.86997993725946	5.36956813778503	5.71146244083459	5.02175286876965	5.34276304691901	7.086057954482	5.55757481845797	5.58237764983268	5.90334179126177	5.93504014586626	7.12818541425727	5.61896436443725	5.02175286876965	5.91079941217419	5.5998042756138	5.16047431226944	5.82328634952218	5.26756524904299	5.99665014973702	7.40408986342808	5.84860864764972	5.23459958312345	5.88941329378086	5.14181631906123	7.15647630792089	5.11555739704005	5.21692186494608	5.93267957108352	6.02047890416411	6.02047890416411	5.15647576026633	5.81686405406032	6.12900096546669	6.12900096546669	5.48353908988799	5.53487842986133	5.7892005160558	7.74735463574209	6.04482074384588	6.04482074384588	4.84076374608012	5.04016728948138	5.26756524904299	5.53877449782515	5.25587434360273	6.00448709602363	5.44458233792257	5.94808303936392	5.53883837575223	7.30162498978244	5.84229509672972	5.38087215223572	5.67249847184078	5.55444250579068	5.78356875955575	7.11305731383316	5.58371679400587	5.84296156456909	5.28459986323346	5.7244603677032	5.87992414106397	7.77639468771331	5.40202920625762	5.797785010078	5.85249204489754	5.85249204489754	5.38609836525883	5.54650795739729	5.29710706708241	4.77289410566709	5.89357802495054	5.89357802495054	6.08022469739813	7.34420306264066	6.08022469739813	5.58817967541471	5.58817967541471	5.86005725288395	6.02710103498037	5.3173052371746	5.39916517368848	5.31575399068334	5.82436848132379	5.82436424789799	5.59037563870217	5.85870803893117	6.00957022624635	5.30393476245603	5.96212188716845	5.85235184389144	5.65260232524655	5.74346314094841	5.9082824450582	4.83662760446549	6.06424733265208	7.07926073058787	5.46831765438131	5.15976096594148	5.82228504737446	5.61153891563904	5.7048407760354	5.8978277234044	5.8978277234044	5.86464448401985	5.97927030951261	5.85870194919158	7.59069299400786	5.67772514995049	5.79386597300189	5.04538344636663	5.89765913367461	5.23263326658573	5.79349932034735	5.79349932034735	5.30869277545323	5.79100199225907	7.68601547919275	5.75696000002421	5.54398362394042	8.62698662849996	6.68960868452439	5.48861996966804	5.48861996966804	5.26845899680683	5.79097532279428	5.79097532279428	5.13376991011003	5.54097481013225	5.72631677495557	5.96322307484671	5.81903613626944	5.2816412188371	5.76488901537402	5.9606997220378	5.63098166832524	5.89165413397073	5.89165413397073	4.96326719520961	7.05587174937108	5.22717430632965	5.62880684658435	5.00251561582567	4.7328252771957	5.81364759602812	5.98317730332156	5.75857787816169	5.21467616635898	5.68471768515631	5.90081947084728	5.90081947084728	5.95678659132046	5.57742328022671	5.54108871082745	5.78259914982923	5.55245995823503	5.65282737612482	8.77768604455586	7.11748466151041	5.89738136503731	6.03822837364287	7.00923129167688	5.88885099174665	5.88885099174665	5.62636694446008	5.58438403260985	5.6551295471529	5.93129660307613	5.94697148621271	5.94085538186916	5.79049988490999	5.80137861372627	5.80137861372627	5.7823607612305	5.84445133489016	5.88023584290025	5.30310692370034	5.83744165990088	5.86556801061317	5.76765836540778	5.32390240632187	5.75614414309226	5.70368327293256	5.30119738327355	5.41367401777654	5.75144506154655	5.50406930793095	5.80146718866543	5.36460042782186	4.87066861124566	7.65289264408983	5.89292801668104	6.03752555997088	5.82140478428792	5.30501733973062	5.90323763026805	5.19561063065176	5.85523346603599	5.45954818714056	5.55413814410547	5.60850058231905	5.2508651292002	5.75739457975036	5.85394932232066	5.60692132882967	5.7218196087236	5.80054156998648	5.91984455194713	5.60773652925273	5.08821716940632	5.64163102953418	7.40827638429685	5.43049793325519	5.93445419998694	5.85538365815597	6.00883615945888	5.87331470467257	5.87331470467257	5.88534761034114	5.5193416939967	5.59996853085491	5.82829461128952	5.71282609969917	5.37810680594062	5.52048395616133	5.7797425311891	5.65373241679484	5.65373241679484	7.39994803436933	5.46716204955899	5.5289660483603	7.34632156854211	5.92262696658279	5.82237567025492	5.77473334768864	5.49113562956018	5.75604132601998	5.47960079705753	5.93412942072576	7.52257881798688	5.93412942072576	5.57294801911312	5.96322307484671	5.57433082723677	5.83754704471634	5.62506330133152	5.78675595538989	5.56350707358178	5.59854228697623	5.56350707358178	5.67604830270191	5.24477609477849	7.46083363485958	5.85576092363736	5.85879395751669	5.66088564681608	5.89740404821749	5.80074576248563	4.89761832829384	5.60191521011533	7.48870064023691	5.68341141977854	5.90635697339207	5.90635697339207	4.86862040390842	5.9033103399278	5.70722928799921	5.9398701297038	5.65965404923891	8.26131666062611	5.74257109845689	5.86845571477882	5.86845571477882	5.86845571477882	5.79079472009148	7.38964448437692	4.71137655409427	5.564136897824	5.66890596017021	5.7286444250945	5.92649522029605	7.4503519657164	5.54266076453995	5.99419993199122	5.27118032614492	5.42805955312269	5.73404209961397	5.29658599360963	5.76213520539573	4.79611519777307	5.84615329440979	5.84615329440979	4.66704824148209	5.48942239810675	7.14172476530985	5.81942029437424	5.81942029437424	5.32576033148087	4.60637944410576	5.70534806244771	5.88433325630894	5.03999306133608	5.83412866818691	5.91765280886398	5.37015664646958	5.33249988662676	5.58087882060034	5.75899923703114	5.58161132254769	7.47440462264747	5.58161132254769	5.67069698455652	5.38561505590904	7.16458302826448	5.09330066930756	5.85526836724754	5.28544333788269	5.78789676772464	5.48569698863963	5.80130885303734	5.85524009154648	5.66301186911212	5.51524004054349	5.3522773999322	5.04213363543167	5.6899800052854	5.41466431486072	5.83826583546629	5.36524193417869	4.60781893033591	7.28093555243383	5.94703930320008	5.58405883496678	5.5639648855517	5.58485874367682	7.53850438290174	5.01106758887667	5.82210423986251	4.95848189415821	4.96015613315332	5.02809930700353	5.70850052833411	5.91901055176861	5.39163870227855	5.44039957271203	5.57099248293407	5.62736543192627	4.94628552165212	5.62051687191172	5.62051687191172	5.87601549516402	5.8379417553306	5.68860888378629	5.90369210668701	5.79032379537835	7.40789344060921	4.61168473595383	5.03759429404172	5.84100314138754	7.40789344060921	5.29426384584493	5.58819771603713	5.15651614127382	5.12180448297849	5.58593843415861	5.34864363637958	5.83270140791974	8.68498613646907	7.33244971769265	5.03744160116509	6.23260442267279	5.29181390739373	5.64044506065058	5.64044506065058	5.47367491904781	5.49951066110954	5.60994854100694	5.44365302827578	5.45596019824785	5.34696976379211	4.66221829543902	5.93218671300123	5.73742343251234	5.1521692460364	5.52877591413876	5.64467815063257	5.64467815063257	5.77809140504101	5.77809140504101	5.12926263498903	5.83925177053771	5.84482518723296	5.72294844591908	5.73776991396592	5.5749945480343	5.63413757447964	5.71258394227607	5.26560537234606	5.66869622645135	5.69529258019889	5.71890636851551	5.79962283396648	5.33095925255511	5.70706908385151	5.82912937141464	4.67767961058703	5.61682624981586	7.30208243661749	5.28743042452834	4.59798874367676	5.29765191996552	5.28568047860738	5.23532402335552	5.73281331478035	5.67317140419781	5.58828856117591	5.2043522222251	7.66696790684181	5.33015068615812	5.4502634508888	5.09457857196362	5.19354501484979	5.62031446367726	4.72582269747602	5.52589218351627	5.1486750180303	5.44628258503134	5.81495503566915	5.84940316049785	5.82711801835448	5.82711801835448	5.85139295455873	5.81834335517727	4.71765124069965	5.0798811990481	5.39241262836072	5.37438887870598	5.60829825871232	5.43016246416845	5.64185234989988	5.47480937025276	8.23453819039124	7.55210177077473	5.32942947837299	5.59891827610938	5.76301548385135	5.64701839407928	5.81643181024193	5.26122867907122	5.54609368177297	4.87451935100734	5.49116429660153	7.26982312935572	5.6493600126901	5.59116530735034	5.44629378027783	5.72294009772256	5.72294009772256	5.40578691924208	5.7346720063119	7.61138693297009	5.54157200701769	5.6395365264735	5.53269621313241	5.38614242005906	5.30418643480163	5.30418643480163	5.51786230524381	4.73028270591432	5.50856643960958	7.62243995082681	5.4706411920775	5.49972622686697	5.46017731572073	5.09590334291202	5.53325908985282	5.53325908985282	4.88882858786747	5.79019550647345	7.10439119777957	5.56625355729167	5.82886971716822	5.82886971716822	6.30603754449047	4.94109653943817	5.31606480010904	5.42242721191556	5.71967309809307	7.56771187290853	4.88950930862641	5.85929256451019	5.65638056814038	4.56594083458989	5.573699159474	5.46511093577376	5.37232797645476	7.55438694061508	5.72154583524086	5.71537834567509	5.37357720818669	5.67080714275268	7.55438694061508	5.42353316941178	5.45407901434985	5.72202029396345	7.58180156804877	5.47624729565429	4.97079145217342	5.16959039317789	5.16548877965306	5.76066153254762	5.64574673509256	5.49080637308314	5.49080637308314	5.71215680027867	5.5952302524217	7.52669926814043	5.50039855665939	5.78301661613224	5.48569698863963	5.41457749043079	5.65546353068344	5.57187340754506	4.99989916778703	5.76261056311473	5.312091982516	5.55492580518009	5.19271547486029	5.4715739516758	5.6730857264136	5.24055620941825	5.6395365264735	4.82294921150918	5.84920471465039	5.61482833610445	5.10466490996703	5.54835663165479	5.73973209572286	5.55092645686525	5.71017869831531	5.76395595267136	7.06485206328865	5.02246033375321	5.40792497335863	5.40792497335863	5.47732354076851	5.01106758887667	5.62209883611249	5.41461839304971	5.18274675984261	5.48633312972785	5.69074751104293	7.3233786716557	5.69074751104293	5.71221328057896	5.48876569094409	5.67784638697464	4.94689780332898	5.6941095912006	5.15553482958954	5.32386949010558	4.58439320869543	4.59419544856785	5.75078417066643	5.68113190997576	5.49440722993981	5.68339508640869	5.21502093602957	7.14735288256057	5.70212862650737	5.7198518501886	5.30580108860835	5.51836610272298	5.66536399096161	5.58426414636329	5.58426414636329	7.24474536191623	5.57484941814405	5.65875384620678	5.17345440967877	5.29631947338975	5.46550733007	7.32576075917158	5.04980395967733	5.53023241343748	5.4748615907745	5.68341141977854	5.78439060086169	5.23024711022105	5.51687419049395	5.12495826530634	5.50121059925582	5.50121059925582	5.58591090990518	5.57785881083014	5.57785881083014	4.82724230711723	5.4682743837894	5.40455728896772	5.59918665890614	7.38198094922138	5.65766905575237	5.6325231634866	7.38198094922138	5.63322369763768	5.43144878056316	5.7611590001393	4.43199998922136	4.60279786562226	5.04772969029884	5.18249933959067	5.49027396562332	7.25394995174752	5.57863291482966	5.69065590017474	5.15733904870548	6.77085186015431	5.57435261347206	5.54812273474284	5.66162188597747	5.61106375611179	7.50287645640118	5.65319685949338	5.65319685949338	5.72792278617657	4.91813282626583	4.95980870797704	5.70007673191957	5.60452780374639	7.51303212165187	5.36066858051932	7.2284161583158	5.3034512831778	5.35720641280135	7.2284161583158	4.80963462996421	5.52810401887908	5.63104889430386	5.8267342471267	4.9888431388247	5.26866494936223	5.73932492207587	5.40836206259448	5.6873712233024	5.33585335804675	4.93098741804836	5.08549626626516	4.63768572890931	5.09518927828911	5.79813241106242	5.3678765050488	5.52377214325867	5.62536104867662	5.16344749687555	5.40372254963447	5.35981707279453	4.64249057119401	4.58558207958665	5.60128704046775	5.7711503663146	5.71870035282759	5.59222877043094	5.59129963359367	5.12495826530634	5.35293960461189	5.57413453496206	5.51273486361219	5.45342682702029	5.60451594672752	5.45368228654423	5.6873712233024	5.55660605854319	5.39430143448011	5.44022481980338	5.24132614377807	6.71877947507049	5.28978047096002	5.09017410567935	6.71877947507049	5.66221279266995	5.61765172975598	6.81047493098782	5.28704667039915	5.60813793630299	5.32746840530742	5.61249525849709	5.71640361337866	5.71652477158353	5.17746878511143	5.57335535991158	5.57335535991158	5.80763902650603	5.36844235179402	7.52488396552907	5.32636162714281	5.7448326023135	5.30235823880007	5.6575226158216	5.30310803256578	5.73447688478137	5.52641451911185	5.53881210120236	7.00401712306853	5.65613587393921	4.48000461228511	5.4580513317405	5.72123162887498	5.33961032307579	5.46137911870414	7.28901390319609	5.62442656199175	7.43188624572156	5.05690482085967	5.61215412091189	7.43188624572156	5.55666038865173	5.22822472166005	5.58399356104721	5.11205944854333	5.53474001566884	6.94015934671925	5.50427727584946	5.61094765420648	6.94015934671925	5.24637057554647	5.70621216448063	5.49813137366697	5.19278094244804	5.46333968383313	5.6084851585527	4.80395433483615	5.36876793793442	5.10466490996703	5.52042474349929	6.41471322707856	5.62505260411364	5.49262236590546	5.42761406024309	5.46094511772114	5.43163611569334	5.30674648377925	5.60440026885855	5.1598160764053	5.36575105470833	5.34374377836835	5.60312026470842	5.57688723850675	5.11066893387284	5.4480228917773	4.82622554594943	5.5313533553434	5.5313533553434	5.63102363566979	7.50142628389355	5.19692684050522	7.50142628389355	5.60205404449291	5.42981571094059	5.0269601046737	5.52382887690239	5.36982369412117	5.87060771720896	5.2712703439235	4.97896244714816	5.53149960378401	5.04699563456565	5.09362488603385	5.06213453577404	5.24080882712581	5.49723694333814	5.47065841954455	6.49946452293224	5.55660605854319	5.56197300077222	5.18618249383498	5.4311756628204	8.09798008699644	5.58134166091723	4.99688109315905	5.3879512538205	4.83000595645572	5.56290503313439	5.59792032449247	7.45357744387569	5.31944216167493	5.33660651838729	5.31944216167493	5.4967112269868	5.47075503794846	5.2498623328499	5.39017763193031	5.52950568906997	7.34673326023967	4.84684279382296	5.53996191692833	7.11248086437548	4.6767868381628	5.46774912466516	7.09978669578286	5.25330879852483	5.49772301563223	5.49772301563223	5.55297562598006	5.49113771118922	5.49113771118922	5.63926836418498	4.69120654066879	5.39261062311292	5.29517996052315	5.51435258202814	5.26707081457772	5.12275911413526	5.57929901476537	5.42801656216837	5.15038874435906	5.15038874435906	5.59035252471051	5.22499767327918	5.2263044048089	8.34006480738809	7.10137713839023	5.43628882832158	5.589570787532	5.41921620608864	5.51361451938879	5.15254990936917	5.5685476950999	7.36396572280777	5.11877182843072	4.79618201124592	4.63869726763455	5.58208693809557	5.58208693809557	5.52155042343813	5.56698802320775	4.93527301041687	5.26501963760249	5.31792869992774	6.75572626176964	5.38305360547555	5.23871337274665	5.46864524920316	5.52080374725795	5.40836206259448	5.53055958967487	4.82638964973039	5.20895182076582	5.33384900671394	7.44116691444012	5.43644427824013	5.50603430360433	5.50603430360433	5.13774940655642	5.5084331300263	5.57011269988568	5.40558600137511	5.09957556572839	5.62022761459468	5.45652872793411	4.62412291723719	5.12835566646521	5.23389794133809	7.34086339405227	5.15691403826342	5.22287947028293	5.33251642392649	5.25929218981127	5.41288748201096	5.45047785903911	4.62374002772106	5.46255756102262	5.08224118550963	5.52155042343813	5.36399490106453	4.64094819662563	5.34306146780718	4.89735276644998	5.47703339254658	4.48019479551722	5.1519945852194	4.462063802245	5.34500113158736	5.34500113158736	4.9851009694976	5.4489864950413	9.1711456506239	8.4060718292132	5.44503831079681	5.4992510772168	7.09046400679047	5.20488280880711	5.12081155884413	4.70029099454361	5.51277081222096	5.1562928743934	5.54270671245365	5.54270671245365	5.26785772843107	5.6856847213964	5.29581845315108	5.23482934735445	4.8919956238847	5.4886290279631	5.06401367307422	5.34467516702708	5.46290424927627	5.29103116270402	7.43506516173059	5.37881230449028	5.49970303797473	5.49970303797473	5.47124429877258	5.22211974957771	5.09689911034253	5.4446495792926	5.4446495792926	7.04973775670678	5.26948422356097	5.11853385564733	4.59334209337724	5.39212484725657	5.54978177413266	7.12828871797821	5.09855369087243	5.37253063948455	5.0260423811117	5.49027684995969	8.04121138069852	4.84964516864594	5.37681050271127	6.10993212414791	5.51604370172522	5.61142353256405	7.10811900570241	5.63054275543507	5.31350419139831	7.10811900570241	5.5220971021289	5.06780523707381	5.41666264248105	5.40948452796319	4.99560865593725	5.34360950296505	4.71986377939557	7.36786827368628	4.48435953407545	5.40557611870464	5.39969752431896	5.11098831099279	4.84678486403787	5.44032100860148	5.44032100860148	5.35619579627793	5.39703967357034	5.04579046381233	7.44478892185216	5.46839407186862	5.32263136893095	5.38311557904533	5.30665948841798	4.64867600889226	4.99783795217454	5.21071586596216	4.62518194984351	5.27317323160119	5.40826087574845	5.26281910844748	5.08410678998185	7.33121618154024	4.69783417981828	4.6823913824974	5.32963556419435	7.47867366913263	5.09234328234597	5.17283588901446	5.47360946514436	4.96395959333163	5.5009060622761	7.40869130484705	5.3403696900217	5.4073933569103	5.4073933569103	5.17662149398818	4.7216146919355	5.0674466632868	5.46632956688611	4.80472087870407	5.18553316036104	4.80917971219179	5.04270818980713	5.27069296014962	6.19458423768888	5.23512352503078	5.07226287734531	8.6820204519136	5.07867778002243	5.34258897152927	5.17676160943804	4.68501872709494	7.10901107343773	5.28035519287831	5.01377581260406	5.01541688485124	4.7109197054588	4.95813103642416	5.26964436168947	4.91765676058303	5.27507573576205	5.02873571871509	5.43374068402876	5.00897123322007	5.37298777541004	5.41900910089569	4.99169081536587	5.62927922105035	4.89724412703221	5.23912935180948	5.03768435404875	5.40840847365306	5.31673864657505	5.31673864657505	5.18823493683061	4.79592641169194	5.44550653222674	4.60809856093291	4.79305019504267	4.77089227358528	5.15820943332338	5.07201707249583	4.59859498068292	5.0912128033613	5.46195872881215	5.10572241060032	5.27740885451935	5.26846822542044	5.20918654308625	5.3223101884337	5.29543615154114	5.1266532711508	5.27955635937096	4.9716388717421	5.19357515721857	7.15701993658812	5.19754320231165	5.35920479770825	5.2356269774001	5.48343571657803	5.05517977021214	5.30532135651092	5.31486394067893	5.49968185909637	7.43684858750283	5.08477548619039	5.08477548619039	4.56473148217932	7.41822617624575	5.51198435691066	5.50663543903355	5.00515677972179	7.46990733306616	7.46956176485263	5.00408460500107	5.13318797227725	5.28978047096002	5.01724246478993	5.40326778280234	4.74445307251091	4.62224758081708	7.41949311626374	5.29839370637014	4.66675859801637	5.1915463430987	4.92297054162777	5.42629955041753	4.96929521232252	7.28405849408967	5.24739437470401	5.24739437470401	5.25907574757883	4.7004239962857	5.30557632301745	5.30903343513564	4.95074273169273	5.02879744209315	4.53167382157917	5.32608792827281	4.50539386036919	8.4722431188157	7.33113626708021	5.20990966622836	5.03367744848769	7.08003351741509	5.1503318772803	4.99644821184054	4.7779172208136	5.44867583136229	5.26690195738507	7.42768789424212	4.81032413014792	4.74263613815376	4.90393682157701	5.22536525764304	4.819417027735	5.10870646367002	5.32597134434966	5.15608020606281	5.19735737071906	5.16800685974259	5.41030180819638	4.39320763481005	4.90336389058295	6.7584224164676	5.05898707862357	5.17299536598661	4.9423981431868	5.28214242592205	4.6710112005489	5.30853768068601	5.04773146962242	4.71352882299538	7.15023666394216	5.14122109682841	5.06902765612239	4.643510357524	7.009989927696	4.74471562748149	5.00853689342664	4.40114787921631	5.17279557484038	5.11418069585528	4.97857003596819	5.25852595380053	5.04757616710937	4.73990393093062	5.20013436543057	4.933463766673	4.37882715401578	4.77088506262366	4.74410997646093	5.16736057562199	4.93176136631345	5.1453895486614	5.23295041055731	4.97230504394747	5.26762295945445	7.20208964551244	5.08643409402105	4.70533828432393	5.24817356707911	8.44214899184972	7.1923638157078	4.97230504394747	5.33350304520968	4.75058786447301	4.68691652287615	4.86898921477259	4.94596038063548	5.26587460055628	5.222874851567	4.81840593484669	5.25033510993598	4.65460029729602	5.08194877249666	4.91210478188065	5.28748693056193	5.28058957857191	5.10986145040682	4.81603920426571	4.87951902985872	5.13802030137815	4.43767359965312	5.18923568186237	7.08432854934613	5.32806269795254	4.49289474314472	5.05575670689741	6.69193516030843	5.35219735818281	8.02645034762648	4.85201658691768	4.95200645319457	6.91510588704433	5.25521946461601	5.1614957109608	5.13236088020591	4.83417608733322	4.94362993729045	5.21297581712867	5.21297581712867	5.04430131509518	5.19987789827817	6.7597640372879	5.14329603483017	5.26851761175326	5.25141617425202	4.3047176224983	4.58850253728021	4.61623465093153	6.67479646148529	5.07532215984125	5.18857826806975	4.96789760157716	4.87554064859694	4.66906150795231	6.23433200170736	4.86515752364121	4.97629345467277	7.21907366188539	5.10763514170768	5.06855812897133	4.86956854508253	5.13545182291412	5.01072105454405	6.87478564424472	5.01196765910253	6.87478564424472	5.04507926651823	5.18177402639855	4.45300036430319	5.1862434594709	4.54890553612244	4.48232189707862	4.38044957502064	4.69542730108082	5.08355054366039	6.97397090382189	5.142689333336	5.10276746032545	4.6447690283009	4.71203048755509	4.85356045958039	4.84709356971314	4.74644316589034	5.1586720864636	6.92673496227841	5.20523789944723	4.97469702711121	7.15007379950047	4.88332009381221	5.08958036269498	5.08958036269498	5.12214134268303	4.99971196735201	5.11681977335785	7.40201517417363	4.62447854221231	4.31723641173661	4.64532866919553	5.10920388818518	4.9334203602407	4.93124860292937	5.12935333566976	5.86849414509117	4.99915000951545	4.97164814586497	4.99488900141635	4.65491665923634	5.05085370845326	4.61108047654823	4.93319357779685	4.58183397177558	4.90558364275289	4.54772480060833	4.81244129267374	4.69287746971832	5.12855553555868	4.7093701680402	5.03293784400538	4.64174422260136	4.99219848616861	4.87624165267489	4.93192025934363	4.84691609027025	4.92409132327496	4.94168472642439	5.19521258424188	4.60046523320078	4.70119906818812	4.62008057588213	4.90578050833705	4.86481787606133	4.9965775994879	6.98684029383449	5.04914551541946	5.08635578317371	4.49215359890063	7.30520425995792	4.93344636014433	7.36496806216519	4.79385110172729	4.95211147040367	7.32960341677369	4.76772934908168	6.89027099294263	4.8602231393006	4.74688072851966	4.74688072851966	4.67274711038573	4.75257973774542	4.627829794526	4.41335478034144	4.98133133265679	5.01997331841979	4.79565220913289	4.79565220913289	4.98133133265679	4.64562122860308	4.60530730985478	7.37073164126833	4.73583779031163	4.9797917252008	4.74374782148977	4.87287064535682	4.84251952675751	4.39996540416968	4.45876941443211	4.5423267051694	4.53130653421962	4.68761698360701	4.55190798916687	6.67808584550735	4.71669799429081	4.80887532217063	4.848528532137	4.7697817297956	4.80415642116685	4.75219717558921	4.63503423833493	4.67040503124544	4.70752231991486	4.28498439299066	4.81816591307422	4.15571888026457	4.34404631096107	7.48561335815718	4.49200479647782	6.71239581361529	4.57002642330833	4.50381399247321	7.22938930879965	6.74243628158515	4.29586761856212	7.23729341085441	4.11969061161344	3.92577805517281	4.2734613190849	6.74309751977876	6.92673496227841	6.99979047147258	7.24416566232967	7.20874054782858	6.34464386855111	6.60798312589454	5.89904768471003	5.89904768471003	6.60798312589454	7.28242105664508	8.37907103390486	6.65378378928311	7.09180727323175	8.62663011914076	6.83414277853333	7.21575881537739	6.78541745085082	8.43145771087368	6.91120243313078	7.02422843789236	7.07949873856974	6.52293267383669	6.75347218881616	5.94879852276446	7.06793257380109	7.0774006970955	7.96412418856218	7.07223270936138	6.89874421763741	6.7643154199858	6.71395413342175	8.35359263521342	7.28077516269276	6.6908248856545	5.46636183325445	7.14153061488922	8.5234295155446	7.21810845947143	7.21810845947143	7.07539742521404	7.02773787774867	7.08057386700986	7.07818929473911	6.86355593564898	8.02326976561526	7.14324019870351	7.22065223638412	8.51037827051229	7.14524522093051	7.19450426197094	7.14230705561578	6.50784295286134
"2022MCF0011_p_QCcurve_04_02"	6.52276887989639	6.52276887989639	6.99335451023662	6.97096796571026	6.68972267510547	6.8468276116808	6.88442725558431	6.48377661237308	6.90776215244045	6.95837416618337	7.18514970683693	6.83708307207887	8.21378996501425	7.11025921373544	6.89218860969843	6.99651387676222	6.89570334221786	7.34426210850485	7.08886635300331	6.4125106159254	6.79684796323902	7.21577167918789	6.9329465323361	7.19005821698002	8.37822128544718	7.05164773140626	6.58747021409483	6.97420598872131	6.81165227278606	6.95480792216948	6.90776215244045	6.5454257472872	6.68945421536218	7.20569906191513	8.35347515120237	7.0324966678625	7.00078568847269	6.35917259169605	7.01970791212799	7.03623810643523	8.35449595647092	6.49939475051995	6.65274340139458	6.88927592969835	7.12135898004137	6.13068420501899	6.8221706525552	7.08882534008096	7.10300461104527	6.6446468688068	8.45388261455223	6.84563729029864	6.8428405279929	6.8428405279929	6.71205815715849	6.352948377214	7.03417282846037	6.98086683143394	5.06625895012494	5.85378028391391	6.92224342356136	6.32282950332549	7.01570560783506	4.80178233937994	8.52356900175777	6.70731814686945	7.09170968760895	5.660982472651	6.7768957006448	7.01473075066658	5.21074428784617	6.6806216994946	6.65062943471024	7.29811275191388	6.76281940494041	6.79822294836102	6.73212171750226	4.95570776491229	6.92070101437933	8.49631830063928	6.81382946433901	8.08846389026335	7.08285052359923	6.39757124367098	5.91280901514228	5.91280901514228	9.16253291305742	6.15086074302724	6.95819372305511	6.87869388568932	6.91710008660173	8.43019626261643	7.0640480655657	6.86049358335945	6.8095752611568	8.42025033932206	7.03422740526777	7.03422740526777	7.01217214226973	8.17304920734895	6.50142046812948	6.51382732669401	6.91355486851086	7.0768322247874	6.67649250987075	7.1090758272805	6.60340517845492	6.97659769696155	6.69280489612578	5.45731569778815	6.68668894455857	6.33310994156606	6.59134051974181	6.37556671305812	6.6391496265386	6.45641341070603	6.42420536186415	6.88624944638167	7.00641113839398	6.98606662087329	6.54656210166931	6.50969640076039	6.45379298572435	6.45379298572435	6.52958379401722	8.12379537659498	6.59450169773712	7.02791855137466	6.9349151912055	6.95971047155873	7.92070090349994	6.93924217157706	6.42312563294467	7.12539268401566	6.83173873605543	6.63076738589389	6.62353097166774	6.83449802048326	6.61825725645435	6.92497728880919	6.65557106067894	6.82675530965317	6.89372324824711	6.86270721501427	7.93932548925202	6.9208344527714	8.11075515878145	6.66927570405639	6.81613141522345	8.41172440628609	4.98970521330434	6.1568179261095	6.67677750556909	6.85607003553059	8.34875683973032	7.13384733152707	7.03891755817851	6.88095568218891	6.35430554930816	6.81623750609797	6.45452647282855	6.5810411037153	6.25711762495674	8.20287805275463	6.92942294169344	6.69943378393902	6.98130944756272	6.77914948365557	6.7090215902414	6.78658635859447	6.55818389689019	9.27125389381262	6.45849395483325	6.96743001316591	6.44583757088892	8.31500076732675	5.88566465666664	6.96609060369099	6.94074661481693	6.82065728005786	6.42106475427239	6.87921090537469	8.08343410052922	6.81607615812394	6.85259886542046	6.5695406088886	7.00144831786133	6.60542314126311	5.5394280498518	6.3870704829354	6.93462190624207	6.33986607047349	6.81928007427753	6.20887221431649	6.87222653812616	6.53623099089967	6.79706925392427	7.76543713229805	6.98557209663062	7.86434133937239	6.81071958260806	6.41782310763927	7.96615978638448	7.01915703533233	6.75750555786704	6.5810411037153	6.7178754141104	6.39065500436875	6.65974187301803	6.78504458879637	6.43191364882461	8.12092639807981	6.4667278104648	7.00724073298899	6.62809952219159	7.93333723495118	6.58369036407776	6.97698012257912	7.05851371575537	6.735340611926	6.7769436788217	6.64814368871018	6.46638557746481	6.76025401265212	6.27102821321277	6.86171803128949	6.63904914386848	6.88386147348404	6.87193408869482	6.32554460948031	6.68279222140223	7.26896206532154	6.57034240831589	6.87175198048868	6.05113415275344	6.95045702676282	6.98435618034132	6.25012441997833	6.79419945161725	6.88762070959029	6.8876597990906	6.05967600598292	6.25711762495674	8.1877695239813	6.89377485986031	6.89377485986031	6.78439545284565	7.97584878405986	6.69214082636542	6.58444493718004	6.48918389303663	6.8731461399867	6.58917038172082	6.67199525871542	6.83092560711024	6.53556304243893	5.87565596622276	8.3083493350324	6.04245177049701	6.68921597642711	6.55061636944833	6.32728453122266	6.34486113969968	8.3293448486655	6.66440689320201	5.20767343436488	6.4355888933859	6.61513024736232	7.00659790441288	6.73987439854526	6.82923967176836	6.82923967176836	5.74352438774187	6.74410002180128	5.89215107333706	6.85952537720461	6.85952537720461	6.16432012570253	6.3612110830796	5.2912115351999	6.23467356571845	7.69645800088021	6.44738432386831	6.8306511705179	6.81765986103169	6.72327888797462	6.4460129235807	6.53234488981697	6.40365639529115	6.52185524215269	6.60510092578921	6.4829097145495	3.92814830833165	5.47849735502604	6.18550930106144	6.83881536847565	8.01984957759345	6.67935176856605	6.73560903851981	6.70711740394931	6.72828216607081	6.05650967162275	6.73911021390247	6.94061941815635	6.28582988972595	6.71239874874431	6.7347170735695	6.45520562864605	6.7674228964592	6.61661382090505	5.76720074108285	6.55713093656796	5.22895414726409	6.602148322945	6.81706710294589	6.47432127209299	6.66871217573279	6.54486339638545	6.47324362809009	6.60956705570773	8.33340630761165	6.53226706378738	6.81815757035181	6.66951323743341	6.26865123160381	6.79533612644807	5.00356170490645	6.41036149677211	5.98329833372782	9.01104518246142	6.40855431380537	6.29639307920028	6.36175718275889	6.36175718275889	6.04941500266344	6.31719592842396	6.5570175074467	8.16355175548746	6.72787210021632	6.49469424532158	6.62411028466747	6.4212119089499	6.43765004165529	8.25353686884321	6.4212119089499	5.05436622052197	6.81253372743518	6.58674120734	8.28055261990245	6.79111131941144	6.80709664210896	6.78220426789658	6.27170411919275	6.0818798029319	6.0818798029319	6.21746090441211	6.79164648534033	6.70878843808031	6.54689904867594	6.53803795580657	6.15471426082823	6.74335858661445	7.35094178619855	6.74335858661445	6.74368007604976	6.27302982639254	6.2346955574506	6.43361921767856	6.71181378203167	7.97147909571771	8.0694483993218	6.08548152304521	6.56481607454131	6.79659493638732	6.76276411101424	6.57081194728035	6.73334390295917	6.73334390295917	6.70563552848609	6.59749101350145	6.77934824136709	7.77511931921084	5.68527395182789	6.84824789424828	6.77398265993427	6.44795012663557	7.93736562018558	6.55225530058826	6.1559120227365	6.76435936996217	6.76435936996217	6.68664159702206	5.86741700859265	5.98807831306484	7.78795694106172	6.5630281080452	6.55787107590386	6.47719761261115	6.37950904627055	6.46580153239748	6.03930625876323	6.62698364953845	6.11791943588656	6.04651818796538	6.09591063294584	5.83915625739041	6.82631488179772	6.41205834013231	6.34903651169301	5.67003420135896	6.26020505494706	5.99195250863672	6.77595726338458	6.77934824136709	6.64114593020392	6.59492126992171	6.40866335002894	6.30512784721471	9.70649119361396	6.8060233106399	6.8060233106399	6.3444792989551	6.23019928283106	6.48466632618161	6.48466632618161	6.43763814493486	6.57842181478356	6.17975792871139	6.6056603124167	6.6056603124167	6.40314381796087	5.97540570267398	6.67297854466144	6.67297854466144	6.37992296832651	6.45707535298885	6.74987095844102	6.44921369202835	8.23020521610806	6.36804609421783	6.55787107590386	6.55824605793276	5.95097876282327	8.05197024743945	6.44997065417269	6.7384245251392	7.9454688410799	6.72150903442146	5.97305826171244	6.23246414834463	6.11185190829915	6.37490726907576	6.47339650900086	6.28218126403482	6.13343936880338	6.56130490600357	5.83939808419929	6.7205887387171	6.41651211607132	6.84217635450776	6.46008661753857	9.19599468528358	7.85949373500747	5.56915979765917	6.65448778710957	6.70990762829487	6.57161215978961	6.57161215978961	7.97658807980723	6.10267620755573	6.24150379960366	6.84217635450776	6.74208128730242	6.34134327318405	5.98716843393917	6.03610060580953	6.03610060580953	6.62436406309195	6.50256549529748	6.17740689577689	6.25472924282902	6.63807395818775	6.20950353507628	6.62695951292266	6.62695951292266	6.71106880673635	7.97737715518721	6.61115257272129	6.61115257272129	6.29927917230639	6.69111781053688	5.79076900711538	6.48840403048458	6.03957988847669	6.29589614850485	8.17727008086146	6.16716654280032	6.34285093802229	6.30389362074995	6.12019523408777	6.12019523408777	6.02725318328843	6.68002518874146	8.85080812536348	6.68266556199399	6.68266556199399	5.97906157151867	6.71762486124585	6.69016480012718	6.69016480012718	6.21949375913676	6.15638692688817	5.7149451618168	8.30826678253087	6.42231790115666	6.69007060309111	6.44200158709493	6.55047206699759	6.58947612746153	6.55949417981971	6.58813714167871	6.58813714167871	6.39234594546673	6.67389983625456	7.90129868834913	6.57934135894958	6.57934135894958	6.63579022562192	7.73095023797517	6.0811253802869	7.7890881544454	6.49829597172842	6.28424583078157	6.408713494691	6.31645525082066	6.31645525082066	6.31645525082066	6.31370810620484	6.17410475909535	6.60724132135171	6.23474742795533	7.76221629161639	6.0749582873744	6.1908362056708	6.63931011984098	6.53752792426269	5.82059280733694	6.04865555085203	6.23044530471205	6.44098729460536	6.44098729460536	6.61718217403995	6.61817499168196	6.61817499168196	6.61709628411171	6.61709628411171	6.44599933122956	6.59712130076862	6.37716733987645	6.58093052241284	6.35152746380816	7.24879013112136	6.26599742009766	6.04622956532267	6.04622956532267	6.34104735055177	6.56214576173394	6.56214576173394	6.05296661401528	5.5928514051983	5.67003420135896	6.60671171550011	6.59325246118763	6.09612060679839	6.51484138466145	6.51484138466145	6.00433438221253	7.81025404313991	6.20564048089218	6.27182579746514	6.33039056577731	8.05161847382197	6.30717594956733	6.25523305706781	9.01901164861237	5.89177501170419	7.95316492424728	5.19682892734394	6.18662946518872	6.40001544527884	6.19511189693514	6.34104735055177	6.44431154825798	6.31759877734484	6.58845894658264	7.66225083504881	6.50594786254423	6.22162181020567	5.986608326914	7.77842826296204	5.77477197433041	6.31759877734484	6.31759877734484	6.33039056577731	6.57942322935963	6.20224894367337	6.1547180841246	6.5835038694358	7.58395243258656	6.13249318078158	6.53023885199299	6.14508370559749	5.95575550054684	6.36333197500907	5.81553752308935	6.42335179232704	6.58964477270946	6.64437253357176	6.55829128041954	7.3913230521666	6.16004620961793	6.18579411646527	6.18579411646527	6.22408224494017	6.46839822644757	8.75075035381243	6.42708419526571	6.60228199238611	6.39521123716116	6.47512849488941	6.45614921276831	7.86691834215286	6.25771630550256	6.15426592386216	6.03980698428059	6.58237774810308	6.45825594522113	6.45258087709983	7.65813898365499	6.62307360394698	6.62307360394698	6.30060736335528	6.40495387851121	6.2927222398333	5.29673533478046	7.59005309811417	6.17167170833393	6.17167170833393	6.29995875180859	7.65597936633282	5.94197820514561	6.05733459741899	6.64375326579714	6.64375326579714	6.46937790527709	8.08291562835728	6.15042557205957	5.83206254276393	6.3618468235794	7.91820364140306	6.47835163953889	6.41714866659976	6.04713719329953	4.65233546688255	6.52123553656138	6.54013456450248	6.24698097570715	5.77558741843032	6.4751494154509	5.97066190935966	8.87725637762742	6.64919938912169	6.64919938912169	6.33258105456945	5.39798215994372	3.92380185699349	6.11546743050666	5.87434373028593	6.23869350437219	6.36343076176334	6.09847437678411	5.53831130045233	6.12779229499733	6.65322615050449	5.91763253345363	6.54143096709903	6.35997317415251	6.29458449776346	5.70592572690338	6.52026699154741	5.71559009494919	5.65961677303804	5.63689015705668	6.5243415176629	6.09487358550097	6.45010012638356	5.99513183650332	6.52145916787292	6.58432660973795	7.98787668305802	6.52774354730996	6.52774354730996	6.2813837374507	5.89272927357157	6.08614355762961	7.64654226955131	6.3389897496504	6.37766092461339	6.14542246360972	7.42579079756931	5.90558976790577	6.08713384143834	5.54315064075964	6.30465000778537	6.64781963325874	6.25648454732032	6.35955153902707	7.72587938505912	6.52939966044388	6.11391110975581	6.45697118926156	5.99623927679565	5.9624450616425	5.76153778468388	6.59222512988672	7.77201044918425	6.02920823813141	7.91176241859875	5.15158926738112	5.40189858337185	6.3001180260138	7.99893518006851	6.08759400982516	6.30788876522452	7.78004671641216	6.19082429838453	6.13237265898043	6.47626306503384	5.78069565049417	7.74438902224432	6.11378549231975	6.20739882437323	5.78383796734941	6.45744965645203	5.38193043039318	7.53174908537791	6.00641499231836	5.78909231871392	6.18586845256734	7.44607645538863	6.19608007286017	5.88764742273267	6.4211743634058	6.18256567276738	6.091066596821	6.091066596821	6.18102725588424	6.41976572389407	6.46702246334507	6.19709063368033	6.22452812218691	6.37457122109772	6.28160239915892	5.92607827444661	6.42793331503798	6.23105066688879	5.80889829731042	6.47375537948544	6.13605803527607	6.22015670824836	6.03246237016455	6.09797093647956	6.27676294937139	5.88962054615338	7.72419556727315	5.92429115020465	5.81968924149653	7.82289013310575	5.67028349614406	6.3588055852155	6.21441691746083	5.94721047161123	5.94721047161123	5.91695921756328	6.39792893402155	6.00994281552767	5.45828447101036	5.82683098581208	6.29102539023319	6.40529333817319	6.30232979899768	6.30232979899768	6.36453841038687	5.59625525537073	5.61575570724624	6.21155167215736	6.47277880160114	6.35638879233205	6.337831264937	6.4168035009129	6.4168035009129	5.56207998514997	6.25017450678045	6.51084725091151	6.44923071329648	6.42665342480602	5.5893281908805	6.12133921941133	5.91571962509351	5.82712068459523	6.37771333553601	6.26175670984783	7.68069306481546	6.36259547953184	5.08332916302412	5.68567938851233	7.68069306481546	5.96185071831114	6.44425293415508	6.16336083558023	8.78395520117541	7.70511624320092	6.39364301617298	6.39364301617298	6.16336386648342	4.90680860402737	6.00016634027661	5.69279182751013	5.72998006056466	6.18304725558262	5.80702996484799	7.78522827768315	6.44676266190922	5.95799060595562	6.02103808698077	6.38295827098724	6.38295827098724	6.4407322496639	6.28777130429739	7.82045071936027	6.37517651177786	6.45523382916834	5.81506832066237	6.29368797172952	6.19258315120948	6.19258315120948	5.46990684954822	7.63018667240241	5.32669713724779	6.04921029875169	6.45216091961522	6.35841321767781	5.4265598609148	5.34606626131795	6.2199304006598	5.817249534422	6.47967172781706	6.32427082901704	6.02303014935297	6.09447956917595	6.46287905081689	6.22482712567481	6.0569801899416	6.2397250886146	6.11252571142651	6.16340809391676	7.32370075924528	6.04538203921141	6.41820672765734	7.60205492395038	5.9605798948933	8.02040384556521	6.46695327004666	6.37060851213519	6.37060851213519	6.37195636514605	5.56364875050008	5.88816193059321	6.22915116712125	6.32231814772624	6.40211460602342	5.90355202371899	5.93570474721869	6.09804378764754	7.82053090304045	6.36166545193256	6.36166545193256	5.70649088569288	6.26735593653489	7.61749174886835	6.35767427844627	5.61871330497923	6.36693592691263	6.14240159240267	6.14122231474665	5.95517994466481	7.8590783045889	6.19765782644954	5.95963066376271	7.61184440544746	6.37093475057475	7.45053659909873	5.83297604470455	5.53236357850693	5.81305001088829	6.23488897235974	6.27036981104775	5.6694421137808	5.6694421137808	5.80784697032969	5.70942691963111	6.32482941624683	7.87277549312853	5.32551917670099	6.32360882217311	6.32360882217311	6.03385145677522	6.20703743542507	6.21621191790263	6.33857977728846	4.83124027950591	7.83489476113313	6.05463595054055	5.4685210561444	6.18448909357871	8.88803250418693	6.33745072886776	6.10936758040527	5.7303801453247	6.07236795303436	7.61749174886835	5.8632371134775	5.67958892032277	5.83846107643355	5.45234659468006	6.36073098077267	6.01116601091059	6.31703766939336	5.84827662147032	5.79580227042238	5.40583635993397	5.99011290565042	6.38247759068619	8.02651549567315	6.16469987397064	5.41898661103644	5.27497182889949	6.01833099486401	7.54918314107257	6.02913546804568	5.73529860373165	6.15896168421565	6.27108705964675	5.61118495687954	5.3710718126703	5.95440548598135	5.46945832687005	5.57543556490872	6.01783665120922	6.43232889789755	5.68821233622651	6.221789040965	5.7986967852294	6.23979771647672	5.71041837406911	6.24872196166283	5.79997053623306	6.4087375372104	6.4087375372104	6.30544161226838	6.11984177890996	6.11984177890996	6.06846925405944	6.39241049434435	6.25328735495984	5.97369993106163	5.90839270690748	5.91575603231387	5.5579942184513	6.01277620120011	6.30154176455696	6.32796769883216	5.89800334722649	5.47586008538193	6.1128119474931	5.3828480544719	6.00485520455128	5.92392686695147	6.07031772670599	5.59803457878019	5.92365524995122	5.58184056067817	5.27819052919056	6.25492840759303	6.29440097920671	7.52127346881691	5.93484220200977	7.61254949840397	5.46160292168971	5.86282066448849	7.6774853573317	6.27449757050147	6.39928388163805	6.30867218247571	5.60743814470186	7.71768991636368	6.1865689002217	6.14430442166502	6.18222887819681	5.98640099513961	5.73826874283511	6.02424815410268	4.79104943690073	5.8849867146868	6.35536167854391	5.00948109818742	6.23063016343613	7.49355664598137	6.28559154176493	6.14440352654139	6.23265545413934	6.0639184967742	5.11720588001301	6.08882035765652	7.21745046513597	6.09063885885726	5.95399494677292	7.50383461441891	6.01900632729428	6.15857346121649	5.88438371339866	6.15786791228894	7.3985151318114	5.49017391208279	7.76700016164189	6.20730874769386	6.20188005666935	5.83311309747878	7.81058644703771	6.2025111616023	6.29489619383819	4.88830811137984	5.68995200895309	7.55377065672857	6.0770008967991	6.08410656168584	5.83810018016332	5.83810018016332	6.168833443849	5.99473952709554	6.32615583375529	6.32615583375529	7.91094507793026	5.66745671405067	6.24717494045249	6.24717494045249	6.07542933340924	6.28215735745692	6.28215735745692	5.88738576118553	6.10843176654677	6.10843176654677	6.14692273554335	5.45384906557106	7.42486614232759	6.18322002796074	5.54457366277625	5.54457366277625	5.90853001454955	6.11753832686363	6.15851610202779	6.25033927190501	5.76647994957257	5.76647994957257	5.98034601787384	6.12950919003964	6.14713165729998	6.22939700350992	7.72819728775535	6.29768647190979	5.93593796471455	5.93593796471455	5.97646884069264	6.06490538078698	6.11647841554401	8.68077918019466	7.79375219365454	5.55576303364659	5.91808101358138	6.2249426711576	5.38897283918427	6.24639257981882	6.16029217055499	5.95154976726207	4.75808336264619	4.75808336264619	6.22567969814763	6.22567969814763	5.89865253170044	7.71510883469053	5.89865253170044	6.08238195026862	6.17911258561291	6.12539169127838	6.12539169127838	7.85363936325916	5.81068831865478	5.86928244095596	6.22338345632651	6.19076420003292	6.06034380991228	7.50645344665686	6.30180191804096	6.14043628518831	6.1882976275339	5.89600093911576	5.94442164899493	6.22399446361634	6.15582010949718	5.79436994418979	7.61511333148715	5.95952954391829	5.86723305772845	6.19540939231204	6.1065142534651	6.25963689197596	6.25963689197596	5.66557457917071	6.12231471015614	7.85363936325916	5.87509456752155	6.08649238417427	6.08649238417427	5.70241436522389	5.85861629818828	6.05465391920884	6.13470692422881	6.10667416808167	6.1993129061524	5.75222742957849	5.79256488935195	5.79256488935195	5.79256488935195	6.15874041413588	5.98757995399416	5.63514051827937	5.63514051827937	5.83554772154364	5.45113206441076	5.93918693970263	7.82268255063976	5.72805414813136	6.14259381210104	5.98777917329195	5.94877980661095	7.23829690253737	5.94877980661095	5.82721223758156	5.79796872171094	5.46739062393676	5.75602571860789	5.74690458837077	5.7555004791825	6.17935848509588	5.97826384425432	5.49608878830958	5.8827848040124	5.43572780531829	6.15223569919601	7.71407447233056	5.45850340040355	5.81843468091647	5.79306760785584	6.16210343316576	5.92635535177231	5.46337290466151	5.16093019400177	6.17893605064613	5.91402590801681	6.26823574500112	6.17782120998151	5.69580538688561	7.68029468001634	5.37806449941942	5.66600531373913	6.29128304372562	6.13917302498376	6.13917302498376	5.45680338685049	5.84551501567275	7.30052131905789	6.21515515524943	5.99406388774963	5.80965808513163	5.95127782373451	5.79706845527447	5.38786751137794	5.46882979187091	5.99155738758973	5.83508819616627	5.37004846543874	6.09384721725268	6.16653456642267	5.96755929585405	6.16201128239115	5.89618257585328	7.90819989633522	6.07599735537059	5.65133181984818	5.56336004703214	6.00685260319319	5.55244483557072	5.84011892114231	5.73220246043912	5.75114939927926	7.59354595902697	6.19640629875877	5.45119072666241	6.07994811857198	5.88786808568817	6.03859285537206	5.67144140246804	6.04029521342601	6.31176174904302	6.05369936795366	5.3677665109279	5.47324679575022	6.19938827295948	5.9916662004827	5.9916662004827	5.45763562401732	5.52506871163256	5.91380395252817	6.16704507648427	5.91752889512936	5.91752889512936	5.9424901172977	6.08262585768376	6.08262585768376	7.65677770867846	6.11286315274172	6.11286315274172	5.80430321575851	5.85250067007573	5.82777718543157	6.02913525280477	6.03681556873368	5.12949442375498	6.24775808369517	6.04194230722552	6.12759809572383	6.12759809572383	6.10629979527894	5.80173041956177	7.48617107743477	6.08330170177257	4.8424011891226	5.97890871224924	5.9250131129257	5.83884325277312	5.45233737243253	5.73494248373167	5.73494248373167	4.81931533008572	6.11857497306568	6.11857497306568	5.69525336102559	5.73454325637414	7.43549330639198	6.09116090532594	5.8550526985497	6.16981535356344	5.45233737243253	6.10433585421339	7.65993629936157	6.10433585421339	5.87299097340222	5.68094721994421	6.90466397631858	5.85004796303227	6.14301858859771	6.14301858859771	6.14301858859771	7.25341369029721	5.87718741673651	6.11197438261659	5.84026588197587	5.52500850511264	5.93315376439217	5.98445032888163	5.60161176341338	4.99199774762126	8.54553554489483	7.29210625336296	5.96905697489584	6.07343784004269	5.60780186302291	5.0204269717648	7.46439957984129	5.82966511683911	5.95861956982073	6.20928628487186	5.82859199501993	5.64139404926619	7.78365822609966	5.65508222395569	5.47093597873111	5.47093597873111	5.8364869058661	5.79997053623306	5.99641776871804	5.99641776871804	6.52703967201186	6.02075390789994	5.74486973087468	5.31325694704559	5.77828412489006	6.10604428571832	5.78754750585057	5.3366314359511	5.11176713712275	5.15832342193011	5.58792615466394	5.49861147046373	5.71362176126499	5.94772931880202	5.81071698270886	5.55370590343668	5.1934996559326	5.79198808166452	5.79198808166452	4.66527290929487	5.98489815042641	5.98489815042641	6.06407313530562	6.0450425930723	5.67390848544902	5.99015484853654	5.606576454849	6.18800907680376	5.99828550366	5.64431137908291	5.53638613399904	6.02078761556309	6.03949542537339	5.45117330333539	5.98103854134943	5.79328268190427	5.71258032318152	5.94017338534566	7.3985151318114	5.6366400938092	5.62879330431367	6.05180330107749	6.1430602610083	5.25929710994872	7.41931082987698	6.05587984488409	5.3684654464474	5.50386581576577	5.9586400868566	5.4694662651319	6.07953005431354	5.58429828086376	5.85549234421248	7.42074881846878	5.69147070097132	5.92900766079509	7.31434827946388	6.14430960961591	6.09181085367077	5.70474532613778	5.63140842188924	6.06254489728003	6.21833898740797	5.88217770916177	7.68922129022248	5.88581737757405	5.89234245291162	5.93826620428939	6.79144147325293	5.99154238765505	5.20299428207063	6.75653146268993	5.51078745510707	5.86217407713102	5.88325497398694	5.49232982991583	5.74901461601062	5.6748124985928	5.61977652084402	5.86795993368321	5.39371062026729	5.2862489945049	6.00703017594168	6.00703017594168	7.26098132402983	5.67138866084905	5.75182278959306	5.58530121724512	4.76600830828765	5.1572486159494	6.02149586230944	6.02149586230944	5.42990603903973	5.7567505537196	6.0683935655589	5.18407624039656	7.18287878127624	5.53175370579835	6.00158196699498	5.72427393288891	4.64402154833064	5.83516282929951	5.83945359414665	5.89689326559818	5.94923993368301	5.86229206532678	5.96695734119447	5.8978265599213	5.24342448912776	6.08758735481728	5.4844949250313	5.9323332706222	7.4641920757724	5.73695443487325	6.16507360178034	5.13868410524331	5.13868410524331	5.18443969585941	5.76244073086409	5.76244073086409	7.07867916666427	5.51311792190964	5.5342763221895	5.5342763221895	5.83217808508848	6.00845082670226	5.69565640187503	8.52226386120561	7.44215912430845	5.37474777776197	6.07388928030045	5.53718917947347	4.96710846062658	7.16116071463549	6.05674305908031	5.55884962398795	5.88106523632884	6.14297026185238	5.68963111863399	6.12145657224179	5.76623578366792	5.80691211193938	4.77146745690116	7.63936122276779	5.68351537810413	5.22929876080567	4.9541534975029	7.63936122276779	5.19901189113825	5.83239591438162	5.82706823834384	5.8206657268388	7.67750623818922	5.72380675749893	6.00299159557688	5.43496788268508	5.81425357609895	5.81425357609895	5.87871495010783	5.69551968820237	5.44260650451079	6.01491874404916	5.78210133915337	7.65218895801276	5.8809198188618	5.80522671640664	5.91400067803979	6.01398658916235	8.90862353635076	7.21741367415664	5.88423476483945	5.79679389348293	5.59036807537995	5.03174109932503	5.35863068446036	6.99076248253272	5.58970565436791	5.72815486872995	5.94194806447303	5.94759938495454	7.41329204094878	5.29103885713858	5.03174109932503	5.89106591063645	5.62243202449585	5.13418091321695	5.65082522331985	5.40860060736749	5.94977654370652	7.41200794919877	5.93493440158416	5.34515484883253	5.91537695948041	5.25355480713692	7.06281459021224	5.20366684287913	5.16261607194812	5.90460068743318	6.00714889296312	6.00714889296312	5.19684684321641	5.70841711427718	6.06638683154451	6.06638683154451	5.48576715542486	5.22033001153518	5.57358682917548	7.75291464000051	6.02253227309329	6.02253227309329	4.90753058248505	5.04884808240289	5.35724672005822	5.70359915638789	5.32054702852966	6.00380856409388	5.54326726637185	5.9706361006088	5.70239434769478	7.45259572677469	5.85135736275107	5.38405722146797	5.68640398497991	5.52363420499371	5.76653489667974	7.07469075525747	5.91974738405821	5.92025508862878	5.63742414088976	5.78871861417395	5.80693432043096	7.75481638574526	5.68199645785808	5.89113597061366	5.89693855828308	5.89693855828308	5.30152527224739	5.57409924246517	5.39000865274302	4.6833686319678	5.90092071474504	5.90092071474504	6.03901162253965	7.34003569060088	6.03901162253965	5.51489082158995	5.51489082158995	5.8567471620177	6.03460442379601	5.26830237374584	5.36133389014486	5.1023421734484	5.7768280859023	5.7768280859023	5.61587003336105	5.86171436282789	5.96280515682079	5.26919408422944	5.9005141926301	5.84265847795127	5.66952181687604	5.82291963570345	5.84341797299151	5.218369948651	6.03110020779461	7.41735789347282	5.53868696824133	5.07401553402732	5.78425542374507	5.5954601121553	5.61289841167227	5.78374209878173	5.78374209878173	5.8587719883964	5.96531232474886	5.76492089831508	7.56428702867387	5.68800034108739	5.56857847879514	5.123426666655	5.9562656478951	5.16112798642567	5.78013391342725	5.78013391342725	5.25766997287395	5.76787919205497	7.68556565532972	5.68728079429484	5.54556842508572	8.56258951962781	6.66679324723428	5.50078861696323	5.50078861696323	5.34861824727479	5.78887421865626	5.78887421865626	5.05201150714558	5.60177283894788	5.6974461507051	5.98033065642945	5.72856014560243	5.16928478913963	5.73045888916652	5.83318460578754	5.62480862968282	5.87022508172136	5.87022508172136	5.18687379952936	7.03757224342919	5.07056200864347	5.70336379296488	5.01769271804952	4.7403681962344	5.75129270573491	6.00683370576399	5.8178355135978	5.1973528675138	5.72446295564649	5.90416625599903	5.90416625599903	5.93667202749083	5.58162828246144	5.6270908031295	5.78990840462562	5.63607804688047	5.88050971809183	8.7825745544484	7.40322105334646	5.94410061978546	6.03881930606433	7.35919766486943	5.79873547234124	5.79873547234124	5.05449949621512	5.70699728212154	5.69290998465169	5.89624325505772	5.94390257945013	5.94875488524669	5.81460533132067	5.75738519521242	5.75738519521242	5.7335151115719	5.81432565121851	5.86999295097093	5.33078682059756	5.42855149293797	5.92124415361194	5.7492671266451	5.65552569975831	5.75246523733668	5.80183519179609	5.35652082207333	5.24523107475563	5.79661060541382	5.27346540983743	5.83487895808563	5.35893628184942	4.78321118108018	7.6466738524798	5.67155197978894	6.04014775827366	5.81645996723744	5.22484937507181	5.92294061031863	5.10921189014703	5.80352830406309	5.40793170330386	5.68873462602241	5.52459585837951	5.26094991768557	5.75554778895573	5.87704781925355	5.59417865818218	5.63107507807469	5.733598902955	5.89342463425383	5.78662474864226	5.50325791095762	5.57899197275235	7.37139615792704	5.31065393141015	5.66432534530922	5.921009437996	5.66453315564569	5.84728173839862	5.84728173839862	5.81046985140588	5.4905992430022	5.61277580418983	5.74513936722959	5.77285557108714	5.32365686396639	5.53328066038675	5.75090496873945	5.65862796295633	5.65862796295633	7.40653358711242	5.47864337334077	5.83583469485945	7.32762525160643	5.89813562670886	5.57818773573838	5.80826456196214	5.53050246602605	5.91486260162883	5.47605223347993	5.94741412319559	7.49826076548446	5.94741412319559	5.5139379669749	5.96312277797736	5.60474927221761	5.75659437837539	5.57220598583151	5.83685593275576	5.58858783457663	5.61175715330683	5.58858783457663	5.69990079055571	5.17524057700865	7.40229875407984	5.86361589400987	5.82967993029749	5.69417935601262	5.87676627634635	5.80492275131894	4.86339125052391	5.62796253464597	7.50001595208128	5.59965492167658	5.91148377359338	5.91148377359338	4.74099118009828	5.88376565780739	5.72739735484435	5.92336006537087	5.64932301613864	8.26758620760409	5.80457167881001	5.86354132685643	5.86354132685643	5.86354132685643	5.77454780632983	7.37081483329308	4.73676039000395	5.55579287421122	5.60109521235849	5.77685865487199	5.85154452983077	7.42496205872647	5.38323484220588	6.0080942958821	5.13290408568448	5.09663831818598	5.58437312429932	5.22831423844998	5.82222347336659	4.78744585455981	5.84127730943679	5.84127730943679	4.90039742234411	5.52593172303621	6.82110263384963	5.82710741653596	5.82710741653596	5.15871726948589	4.83414324275576	5.25596602025292	5.89233542029645	4.95374745875591	5.82876556292715	5.25995157633824	5.49873774481326	5.39286334496025	5.52596552706381	5.72658034491423	5.61257797003006	7.44350474925083	5.61257797003006	5.6333067281409	5.36045505680937	7.14257477332642	5.09446072711183	5.73246090765726	5.17975100534826	5.78381696367329	5.59270701911231	5.67880251542192	5.83828328664894	5.6812877509904	5.60596627905671	5.70683295808565	4.97333283434937	5.68285108244507	5.44378176784648	5.79674779470078	5.49226008781566	4.81369540075259	7.26989571628121	5.65659429788182	5.54703523967105	5.50618114079198	5.56267674445152	7.54029496265292	5.08742445068347	5.84788794708781	5.06637545745763	5.13399638051538	5.01447535886148	5.69587566156067	5.80705375993795	5.34674635643768	5.42171924207784	5.55595274965712	5.75422681611367	4.88830811137984	5.69587566156067	5.69587566156067	5.80505105902249	5.80505105902249	5.72642167921934	5.89053382580666	5.75367871860578	7.39942649327055	4.86098435134772	5.14093985796928	5.75469976335662	7.39942649327055	5.08564664897783	5.5397556865218	5.10669349621208	5.04003060525323	5.59797788858368	5.29509683634753	5.8220566701145	8.70021768707712	7.12673890187843	5.12555104715095	6.27193475898251	5.29201808834617	5.63943499134099	5.63943499134099	5.41492634390696	5.50415114909597	5.55651475736641	5.61598451613029	5.50894846549635	5.32777712023015	4.70360216308968	5.56862246387971	5.7527578000078	5.05468881854784	5.46700369743776	5.5203322924075	5.5203322924075	5.80894331141423	5.80894331141423	5.06434192349433	5.7143121090887	5.78192825777978	5.68119809739549	5.68119809739549	5.4617502248782	5.54645091364292	5.77986536276066	5.57719252241913	5.69219635825575	5.67564657048316	5.81267694270213	5.74295075173485	5.16414109512476	5.7001505630829	5.86660340767933	4.68366098813193	5.48482970780733	7.25316074938107	5.22690203013404	4.66629563628867	5.31193378820928	5.31193378820928	5.19315148229954	5.758400076164	5.70466654251551	5.56533175928301	5.33635491513453	7.66754779954529	5.2153992956251	5.44808963447835	5.0167288564648	5.00637528832613	5.56230937637573	4.76298995484649	5.39431266385593	5.12675744883656	5.39052644857755	5.75266816406456	5.78339527731545	5.76819152220063	5.76819152220063	5.79380483430761	5.75905505689966	4.83607241236846	5.12527101596142	5.38409383173148	5.3907423339682	5.67506848319338	5.38832015695122	5.6630743739972	5.23627726775388	8.43474147625264	7.54854601466978	5.36755082909349	5.58810670154051	5.77017999741163	5.63237063480537	5.78954179728291	5.22965125329404	5.55975209231908	5.06254502513519	5.44908668721355	7.2454233842245	5.62847079644915	5.62847079644915	5.44964317627742	5.74398318062042	5.74398318062042	5.64730936064577	5.65968971841408	7.60105569838962	5.5380234434706	5.65985523072843	5.48850381256075	5.35092527980732	5.34198821528757	5.34198821528757	5.56248171947571	4.7886650530221	5.6532988855864	7.57957076795219	5.4864361647451	5.5196744162341	5.64224080027843	5.03520856274034	5.6513627546146	5.6513627546146	5.01393598249137	5.76449818089809	7.12760179499863	5.56478920193998	5.84483299813961	5.84483299813961	7.15410134811451	4.90257494237079	5.21406756271975	5.44315924535788	5.69576895892613	7.56084278691885	4.71129969637404	5.82681816134627	5.66882283036094	4.62291731593054	5.68033570336169	5.15002988390312	5.33549323878658	7.55745858454893	5.68590384426461	5.78796718940793	5.39871444361242	5.66725857924328	7.55745858454893	5.48859116435367	5.54992036970453	5.73102461386509	7.59978722765569	5.39143968967588	5.15158014558113	5.1960899912863	4.96192009002362	5.40160877279919	5.19026293270239	5.57531054800883	5.57531054800883	5.67459366290642	5.63064185320087	7.51802749764884	5.7378231836113	5.75826313011312	5.59270701911231	5.69804540787322	5.6879164530171	5.37491161846976	4.99330857744055	5.65423729918138	5.33051436317471	5.49328760053537	5.36180916949174	5.60421280808917	5.72410794430127	5.24975594316955	5.41975478201456	4.82180479259271	5.83631224727666	5.6994133514089	5.03453448807196	5.61319516004628	5.45151160222938	5.56933360978276	5.69892653944593	5.73159918925724	7.0637406734934	4.86341905217927	5.39127589135483	5.39127589135483	5.46026831009764	5.07212158196511	5.45648768338512	5.37245614362509	5.17943041618539	5.4010410517862	5.68295656176045	7.20142516627415	5.68295656176045	5.63453048580958	5.48521712753277	5.70819431584	4.98251330703799	5.66353211632972	5.27840252263116	5.2956048716047	4.63234185939181	4.64214409930275	5.75453252688871	5.70315279895787	5.41663023091072	5.71467341653556	5.05419162126475	7.14473086532895	5.80308205961884	5.72326316475671	5.37038103400882	5.53109240464795	5.67961854320118	5.60692343436081	5.60692343436081	7.24231575170233	5.61397521200457	5.69201060447069	5.21980562666101	5.16321252296623	5.43388342570597	7.29272916642656	5.26087967728305	5.53657489848567	5.42462168535711	5.59965492167658	5.55572998401719	5.23478653954482	5.43836324283038	5.04374973123853	5.48613985591437	5.48613985591437	5.54363759864164	5.50773959145146	5.50773959145146	5.24289252200623	5.43763160389069	5.44738324443225	5.25171108408355	7.36351098340212	5.61683351367146	5.57375700061341	7.36351098340212	5.63838665090021	5.50812039878851	5.63305174964574	4.44269758539401	4.76629724901217	5.04424835806031	5.10030278816968	5.58464326004532	7.13220884943975	5.58464326004532	5.68710733669421	5.17757760763625	6.74984824580151	5.45075183266232	5.51185719949399	5.66281916521482	5.6075151926379	7.49491340528741	5.6549586496512	5.6549586496512	5.75773114026384	5.02659924980095	4.94376461094932	5.67612595255917	5.66134403367631	7.51046027363391	5.23844287050309	7.13923133076297	5.26542499830498	5.31188264289889	7.18512583326691	4.77910223549304	5.5245554553174	5.67356172395532	5.75243338561497	5.12730952837634	4.94583562203576	5.73688656136308	5.38743468646374	5.69029883692423	5.47506305694845	4.77310919353577	4.97614144627006	5.16261607194812	5.0243451609699	5.73651268656578	5.40207422536674	5.55158106449317	5.52165973509122	5.39503235343435	5.36088943598817	5.4154599584554	4.69043922191559	4.60904105004401	5.52638020836216	5.6841867135655	5.71390945205432	5.58868020695303	5.62340050763898	4.73458230732039	5.26947491913745	5.53589951147903	5.53820840161367	5.36062537127598	5.55403545666352	5.44935087114254	5.69029883692423	5.56584637641219	5.43429123948579	5.51436632297924	5.32844094248876	6.58913843646631	5.26516086109422	5.3970197709163	6.58913843646631	5.66204114428615	5.60284669952219	6.72094553165958	5.20520365672987	5.59154419643637	5.43863684225042	5.59357204727005	5.6771711362089	5.67792891653616	5.2814035255394	5.53266451098272	5.53266451098272	5.75217432186143	5.32531910925853	7.44571860269715	5.24684008090008	5.72938121494648	5.37199411398303	5.55802037554918	5.04430821423208	5.65992693708418	5.47545572307819	5.49966741907828	6.97909000671447	5.63700871224486	4.499360826936	5.45973300095116	5.6769780981713	5.29018175480171	5.49847091120128	7.25447150934201	5.63930527446707	7.42355036869788	5.34094767062968	5.61974042011655	7.42355036869788	5.55311182517386	5.2410274294441	5.55477196212326	5.14895148139964	5.51475605195751	6.93642039245945	5.54496031997695	5.57683212853102	6.93642039245945	5.31095052113357	5.60033256364967	5.60033256364967	4.95076657048411	5.35340963702447	5.60522704803862	4.83156781419769	5.34769885085807	5.03149302345655	5.30273089896748	6.41958453941942	5.61340749319599	5.55071940723983	5.42036992830225	5.44881219881106	5.48990945324363	5.25799826323597	5.52271712648196	5.18659495182027	5.19701138862559	5.3786571206368	5.52129755404149	5.59386334879265	5.3734978680031	5.60161176341338	4.6234083356888	5.54583952492412	5.54583952492412	5.5849429635149	7.47304013460199	5.20647347279325	7.47304013460199	5.54275615644283	5.51061307771735	4.85975153425271	5.61357104712051	5.32839299316328	6.33645535625817	5.3200089689575	5.07116600742589	5.5128917480677	5.1309672831819	5.19338381872531	5.16727938550195	5.26891674361741	5.49078676328297	5.41484855690495	6.45242893469883	5.56584637641219	5.5584244372593	5.13304647849243	5.41111109518267	8.09897926807615	5.55951704074104	5.27538867050863	5.37090911230343	4.71649330060262	5.54395698936697	5.62726497988211	7.4609857415258	5.27535998335496	5.32032249973349	5.27535998335496	5.40440389390572	5.58344902023849	5.20156522766172	5.31847549984204	5.59037168590653	7.32796712024344	4.82788159031274	5.55571397528765	7.09648394428881	5.22641805033312	5.11566232440786	7.10471356858549	5.18886740051434	5.40275075706146	5.40275075706146	5.56083217676805	5.5719689029545	5.5719689029545	5.53277785598649	4.66220489363747	5.55761322671236	5.09228905801681	5.56021951335654	5.19726036117026	5.05140293546931	5.64615054404555	5.46424633718112	4.96523575190731	5.00634625373056	5.57929364097397	5.2215595096962	5.17247045177256	8.53270114676458	7.10552533235671	5.45853236595122	5.6006985166911	5.35219786098184	5.57005242962244	5.13765360385019	5.50301039737442	7.3330634195399	5.24318247994596	4.7380228865294	4.68866902831344	5.58785271883075	5.58785271883075	5.53997906658121	5.47407056240388	5.00214415331601	5.37281862053774	5.38475794923394	6.78142602939174	5.35626572390979	5.37365121127755	5.58860442063702	5.37730030643962	5.38743468646374	5.570477311276	4.83808514402446	5.19521618044838	5.29101854351845	7.44021964619831	5.50877877273083	5.266230251235	5.266230251235	5.10295280877716	5.58135721157781	5.57112310596519	5.5391458516793	5.06471584726768	5.53462804982122	5.39436644812503	4.76375284277021	5.06773902763936	5.25851527767918	7.27683231159855	5.21297213469729	4.96448051400128	5.35979206930747	5.15627216121879	5.37837208891524	5.61270599662901	4.62433185013528	5.51413433138813	5.24024148105266	5.53997906658121	5.40486728902144	4.87850134055366	5.42120503360121	4.90555236183475	5.50815613969121	4.49245198143539	5.18071336891976	4.7989209690602	5.2188686448612	5.2188686448612	5.08242922093354	5.39844161547171	9.43551621916719	8.59768732841442	5.49086605062388	5.530226344747	7.09648680682864	5.1394756402736	4.92462649621607	4.84104552148316	5.53643756740489	5.16916612499651	5.56013863100303	5.47264405837326	5.09031540353431	5.67170012214085	5.35643375775349	5.35964281730128	4.96268306866383	5.58217347625447	5.02905500071633	5.09573132856584	5.44276495749385	5.41676441234712	7.37446215062057	5.37679324661996	5.53729357851475	5.53729357851475	5.49811406264844	5.13616250617305	5.20469809315984	5.50509010669883	5.50509010669883	7.06653431173402	5.13415725233986	5.21736210331082	4.63087724221506	5.34929143419016	5.47801695584791	7.09782052907462	4.97644646136499	5.29605901105602	5.03496539655147	5.47421848276159	8.59732862304924	4.90556274328396	5.27885598775006	6.07461680026032	5.25330017061842	5.58634020397441	7.07264105015946	5.63457837313023	5.37136057233971	7.07264105015946	5.59364797552914	5.01520783644217	5.39898736301597	5.45343036715066	5.08420055510274	5.32393564818765	4.92727990645465	7.35701650240443	4.83964106820615	5.42014156348795	5.57662788794392	5.053917377562	5.08094873792515	5.44426301452348	5.44426301452348	5.32007188634067	5.32830223871028	5.1757427096631	7.34830395433956	5.46296958428173	5.30936543046349	5.19823925085267	5.31455295422422	4.64469266623205	5.08683609336061	5.45131114316036	4.61990949892505	5.12947967791988	5.44483852146409	5.31336002908501	4.93426980809506	7.29661217875267	4.81742262523676	4.72440862419393	5.22822249871812	7.45834575749693	4.93338731764755	5.20007772508629	5.46791183428588	4.84203087404231	5.4555423866383	7.41025940548244	5.21138385594597	5.40775945675159	5.40775945675159	5.44131716124061	4.97712436777146	4.95880375463441	5.44477091117782	4.68948182965516	5.14432705081938	4.9187827483817	4.90885170255838	5.27959373074548	6.10536265695959	5.02763449223859	5.07069652611541	8.65669313316773	5.16530884270973	5.43234458818763	5.28033408500685	4.5320639813733	7.04450572887233	5.20407783640298	4.92776237979712	5.06658637994718	4.75153099048618	5.15579076834264	5.08114035139097	4.81804346475601	5.08524976797621	5.10841214241957	5.42769538633275	4.9906257255622	5.39856969761308	5.36592640357286	4.83237238393445	5.50359096174381	4.84485002683091	5.22016919368386	5.13829372318067	5.41674801436238	5.37214166035572	5.37214166035572	5.24076956738624	4.58428328827823	5.50807425867526	4.840799496753	5.08188370389784	4.81884092434839	5.11527398913471	4.91785064735773	4.69024421225716	5.03829024782513	5.45390354979481	5.34316618018958	5.11893793040442	5.33571055207062	5.17420849744008	5.03625553385566	5.09179158082299	5.16530089797977	5.38070860562468	4.96470056059429	5.37713506887594	7.20383785287082	5.09654640082414	5.20730751334912	4.95613873337381	5.40960430352595	4.98210541132302	5.29110681968662	5.33124826186214	5.47009996690519	7.39888813832045	5.0285125319463	5.0285125319463	4.60547111661398	7.40994589985043	5.36784802730369	5.45257566020079	4.82022579854547	7.47666419020261	7.42822492913843	5.1077571435924	4.9907171712094	4.91335719780206	4.92029163947086	5.43724948192146	4.74553978084264	4.58702963913708	7.42211150677233	5.44959563716352	5.00133442306469	5.23549352065194	5.10505540902751	5.40028927000255	4.91986668307551	7.20822273439192	5.20694662494035	5.20694662494035	5.08167970177745	4.69674919677393	5.3790698364537	5.15323623560489	4.90281996912524	4.9927094474146	4.62048017800447	5.28146640277885	4.63915161347776	8.43247795098088	7.33095774456412	5.21156866668227	5.05919373430911	7.01686984802052	5.15582911173389	4.93444595353321	5.00016407151685	5.31021550852324	5.2348164323886	7.41820332796938	4.74442612937116	4.91474769445004	5.00956631695293	5.29109062993016	4.87765444036788	5.11954051793164	5.4170105238139	5.23261361581041	5.14998006537983	5.18779613298908	5.27840493971206	4.43037489221696	4.88866866646176	6.75728499617574	5.19017678460116	5.06389337387019	4.95663777075274	5.32628030045816	4.8270377305999	5.29514864887965	5.04081667008366	4.67168503675775	8.26537513195967	5.14926895170956	5.06256936205585	4.68412164259349	7.04104253466896	4.98333700145411	4.76044513370253	4.38914228455207	5.29655269144717	5.10624285169188	5.08698449010773	4.99538769362296	5.04151716769977	4.84827281176463	5.31727652563984	5.13461374648264	4.40137612654123	4.94893776019467	4.66467344252945	5.15410160029598	4.87840338677871	5.15650796560271	5.32053164080071	4.84167638595066	5.29704629363425	7.1721117288582	5.05208478483953	4.78698195613201	4.98868181594383	8.37258876319726	7.19872013671374	4.84167638595066	5.19397752141417	4.76700923219925	4.93466544974886	5.03407754867252	5.01017741529483	5.24817930223531	5.2461210352671	4.81610257817169	5.10194452309638	4.54605062259811	5.06677981659912	4.86794052592285	5.03287027745751	5.15239721631402	4.91616099467901	4.71870036668878	5.00057589463935	5.19423538724737	4.4599433970758	5.25895140533351	7.08720226523102	5.037297568648	4.78356692031162	5.03455750724263	6.68168955446938	5.23480153592264	8.33768148971793	5.13286813821081	4.99027049070079	6.90416859819418	5.04080128882363	5.17587537002296	5.0202077319922	4.88701643798251	4.8972655994105	5.16758245912919	5.16758245912919	5.1659152049884	5.01563241260545	7.01350961623956	5.19674890428553	5.08756394717871	5.291758108659	4.29433076159471	4.73558237431908	4.69442932310564	6.6793397766818	4.96802912250022	5.19624701708889	4.96314182644548	4.78822408882208	4.65926543715978	6.16901932237359	4.98123401839791	4.67516981824753	7.20704890773605	5.09650393298489	5.14470619190482	5.17667935317085	5.0944134922275	4.82571262533569	6.87605038085736	5.0204407400799	6.87605038085736	5.0278539458441	5.27130508298848	4.56566198573498	5.13828727712196	4.63101566030631	4.58006853207919	4.45999605762416	5.01310590282133	5.15071517255782	6.93904939871999	5.11227717684783	5.26158901187343	4.77541391743652	4.72453667860526	4.83902545193551	4.7725862707281	4.68331333632505	5.15232504408035	6.91335653947134	5.12421173042691	4.98345580521489	7.13110683870355	4.96073260575465	4.9463131064611	4.9463131064611	4.8922157433751	5.18101698712951	5.08807387873979	7.11221966672452	4.75772354507164	4.35440366901753	4.6578348602591	5.11840925925362	4.71511067738114	4.69409753750232	4.79741023680341	6.58990513008503	4.95978586541356	4.97675033911811	4.98665926474484	4.53575466094881	5.08031351947432	4.53638663110964	4.90997166938997	4.63881045316873	4.78972200077794	4.73712191312317	4.96714705286384	4.72694944989874	5.16803486769022	4.96936307045895	4.91538961371014	4.70249209927045	4.9488674498623	4.95131106153775	4.89177700674591	4.67446941588284	5.0601420743718	5.00281897778265	5.13658285463679	4.74771891647318	4.65705852758631	4.65040012097134	4.83744520936008	4.52284617401402	4.96633982734503	7.02936654640539	5.13012107715756	4.96833258532816	4.47820355586991	7.28641227545248	4.75963852957803	7.34929514936201	4.89660310621348	4.83741440069633	7.30971452434201	4.73083585235344	7.12541098173242	4.67924144577313	4.77056057419694	4.77056057419694	4.78095769659303	4.7531819929151	4.38349299878467	4.61923043934337	4.99504644381311	4.90615555494125	4.80276479617403	4.80276479617403	4.99504644381311	4.59514463026286	4.54076556902972	7.32961746151121	4.61667579193928	4.95898652109224	4.63227667063135	4.96995340314218	4.92279342240763	4.45179140379405	4.44676381973562	4.47027772167978	4.56662003005019	4.69471429246283	4.57445696155056	6.67590918148734	4.86487278674933	4.62789837990694	4.96701164553424	4.73243840388567	4.71970847771856	4.73634372567642	4.86164896364992	4.63041620414481	4.81073226196366	4.42442784958205	4.81763621208461	4.28388034258291	4.43895819709846	7.48302970740976	4.52551721486379	6.70443485950032	4.61449551578957	4.47701450272957	7.19475539194038	6.3587616837365	4.33318550125236	7.19475143912338	4.12287490873348	3.96774258021653	4.26781219686254	6.6802978638911	6.91335653947134	6.92299410697046	7.25118407478761	7.1751410810839	6.37325378260538	6.58763132034048	5.82683098581208	5.82683098581208	6.57913103125843	7.33108595738718	8.29592884828146	6.91094201445805	7.06987652340793	8.61771061278173	6.83645995538561	7.19677292978453	6.7857341732424	8.3664241166506	6.77401910709685	6.95261404970356	7.05374251944319	6.55509849608725	6.98552628409923	6.47647758435939	7.00780729573013	7.07116179259053	8.24762847588462	7.0276161314067	7.31313680011565	6.75716329484598	6.72779665816548	8.28703182349673	7.28647943891633	6.70944906525395	5.34772956996325	7.1729832296768	8.49749127400258	7.20500099639637	7.20500099639637	7.0703327625622	7.06442561286407	7.03493899605625	7.06602077682263	6.76686073310083	7.68767866855285	7.13583619410492	7.22112738017546	8.42255933624027	7.18782083248603	7.18693145798095	7.16454103080337	6.51548302029094
"2022MCF0011_p_QCcurve_04_03"	6.52768130643944	6.52768130643944	7.01567342029364	6.96827966424276	6.6865901527824	6.9666114319039	6.87509087860192	6.51064769999733	6.95482519837775	6.94179951530579	7.18826680723243	6.84454176426299	8.15748044666245	7.14494102339801	6.8928248531752	6.99609004061968	6.89112660668881	7.33461611395916	7.08741795749406	6.60704112784996	6.74169964238852	7.2045968309919	6.91612673397581	7.13867107155623	8.3676700941616	7.13982167800303	6.53642893306094	6.95861739470407	6.88147907707825	6.96697414544564	6.92079210941179	6.60084651632762	6.65123740721376	7.16208200880933	8.3474109971483	7.00975351569127	6.99290436201135	6.24431075938047	7.04800314471988	7.05206114760327	8.35640991148458	6.49142174616467	6.7273668623807	6.88904316111609	7.15029946414066	6.11613317877837	6.8134766699803	7.21372339123483	7.11334328416199	6.63821568319185	8.4562496250898	6.84097269364699	6.84748709340507	6.84748709340507	6.7528137258168	6.27889577072213	7.03356428532099	6.98733515554126	5.07309276625871	5.67459740719811	6.92048469354229	6.35304571945051	7.0111884915103	6.81035298882624	8.5138117597776	6.73405266694373	7.09758968194196	5.67572649068954	6.78363874719721	7.02202841054594	6.19516432847098	6.81277414341907	6.6615644826024	7.27736981471742	6.7440500486379	6.80271303848619	6.82361900814064	4.98214881920841	6.92229666715565	8.49398750480031	6.59357630817283	8.08941362272099	7.09191298763143	6.39192192262045	5.94052522033955	5.94052522033955	9.15927491517166	6.14311244648282	6.93473306393466	6.87429239408213	6.90671002145535	8.43008491982925	7.08527123046169	7.14483765135593	6.78952815716677	8.41679788278224	7.01539321743215	7.01539321743215	7.04094470131221	8.18830205784282	6.61269654839792	6.53090812440998	6.9077305544872	7.0797496054051	6.67336419093464	7.10156207354534	6.59357630817283	6.96683179592245	6.72237398193993	5.48500719829562	6.72161084094795	6.35543635863576	6.6176764147914	6.27450128957131	6.65674254831242	6.42900494096896	6.45164578758498	6.86198121518763	6.99175158383429	6.93519969296909	6.50867607161435	6.592421927388	6.45661317854984	6.45661317854984	6.5261185314552	8.12151927039015	6.70915638040803	7.00683653547166	6.9098150157759	6.96655240226762	7.92769809544057	6.93604834305207	6.46092433451303	7.11157743371157	6.83028705442148	6.62704384380569	6.61125372577523	6.82383564311853	6.61366132910024	6.93797379474267	6.64245256965877	6.81719211594241	6.88205571415009	6.85573583968682	7.95283213797276	6.94556056866158	8.10449291962082	6.69177558580201	6.85761231027051	8.44095758407098	4.99270649883958	6.16498875784464	6.64140905744097	6.87398235037646	8.35137651629752	7.01690660829582	7.03569354817919	6.89615865161241	6.40890511614671	6.75224117922133	6.43454722485378	6.56717501078257	6.61101553569385	8.16920121936584	6.92138422021438	6.67688963543966	6.99639653851725	6.80940810371223	5.91917010491969	6.65239461119962	6.50296641092648	9.26977163801993	6.48532513410548	6.96684102331312	6.44190259748157	8.32648675941765	5.56906919913012	6.96396315402014	6.97167304357831	6.78898995933397	6.4426049048269	6.86908437189629	8.06181684478525	6.8282866920876	6.85869510077066	6.6102362927812	6.64114961366603	6.59329186924461	5.61325544903574	6.41571235576568	6.95304563587065	6.33184749610416	6.82740348945792	6.18937702217767	6.83625581284384	6.58168645974847	6.46692981635641	7.75731136242396	6.91133546743486	7.85748679996364	6.80358926883155	6.42424136716362	7.96024021756913	6.99553991994227	6.75872341688104	6.41431776728854	6.71602703358562	6.41977345302456	6.65721863762472	6.78877520242908	6.42391679665969	8.11089933165849	6.55265985531551	7.02043151208378	6.65013752488139	7.93439581442138	6.59052334630359	6.97798372234297	7.05670190459087	6.69531970689709	6.85870275191	6.61536542331246	6.4594706965498	6.72071266642131	6.23322091540515	6.87826066863227	6.61249041636555	6.89783991204047	6.86043240288653	6.28713897442917	6.66502098211327	7.22199240063321	6.56269469241336	6.85670373693688	5.95292935630212	6.96957613042437	6.94365010771452	6.24630613413633	6.80630069005336	6.86262620471137	6.91739526096012	6.0138766838524	6.61101553569385	8.14360817181241	6.83045373430497	6.83045373430497	6.79120336978336	7.99010941538832	6.70071690998047	6.57162542284204	6.49735472312768	6.91837319009944	6.59751787324895	6.66457495178978	6.86461378098332	6.55065208240756	5.85877489881141	8.29680471236748	6.0633239064689	6.68163682763356	6.5222960543409	6.33213251553959	6.40412001109629	8.32451563825578	6.66203649899767	6.75951709984073	6.38945012268704	6.60195405333264	6.98137101705818	6.76481692698768	6.85938655620908	6.85938655620908	5.73239744576111	6.74160279592907	5.90155005088656	6.84519498835154	6.84519498835154	6.14976909945442	6.36965786538131	5.28482720085362	6.24167395446053	7.6910581962429	6.47067170463572	6.83398275562365	6.7903031554181	6.7381362691171	6.50059615021689	6.53856005080185	6.42722855876024	6.5209462045546	6.62659200856161	6.46097402455076	6.38008708993781	5.43662810517664	6.16153611563713	6.84370339618431	8.01154196233324	6.62494795379125	6.61101553569385	6.73005803645	6.719082813149	6.09279625761096	6.78134115642616	6.90773019173088	6.28867076268975	6.7096353304284	6.76214934972292	6.40183734847519	6.77709555364262	6.64028051101452	5.70239344473416	6.55708285629374	5.36342857865833	6.6003386710138	6.79689358746689	6.47217763426549	6.68233361730212	6.46163703607922	6.43213226116699	6.59706912403697	8.33947971921757	6.52054089158987	6.80449216170749	6.67754732355303	6.22174374805704	6.80664371363648	5.2992832513061	6.41431776728854	6.05623419376765	9.00772410276017	6.43716855379574	6.32385457814127	6.78497280858756	6.78497280858756	6.04713195748357	6.2693783366671	6.58482470087364	8.1657825618492	6.71051325525749	6.51009390407221	6.66734548598692	6.44263233829183	6.43974682083561	8.24979635655994	6.44263233829183	5.02617094778618	6.81180144949375	6.58798740219339	8.25843211919021	6.7795884125839	6.79216600129457	6.78302759189369	6.25775420414683	6.07834199071164	6.07834199071164	6.23798684977179	6.81439202891425	6.33775141942338	6.56774001654446	6.54009932885978	5.95530134812195	6.76427655455489	7.36894305838573	6.76883887844343	6.76427655455489	6.27924259737565	6.03592171120437	6.43215888868237	6.73862310168158	7.97105137579098	7.89193365423735	6.09666345555228	6.55128979830702	6.75133909538929	6.81036784989192	6.57183954746529	6.72470227169045	6.72470227169045	6.76439875372574	6.57825648167914	6.74284519367606	7.78171620734856	6.50000360036184	6.8621625628042	6.79408320264018	6.60405690328431	7.93018174254135	6.58650770886397	6.16520533286412	6.77843665743151	6.77843665743151	6.81447145999317	5.84320471017801	5.92603646736927	7.79401196559586	6.55705063206159	6.62173345069433	6.39626228732811	6.36705974529306	6.5829129243534	6.12166643087046	6.63850176854884	6.11310232901001	5.96731781404329	6.10702400531737	5.77913296915019	6.81895135427233	6.40106732307341	6.36152395923097	5.69413975046356	6.2866453615832	6.08478098862632	6.77883821904044	6.74284519367606	6.65940761382437	6.5902305402764	6.45704484718975	6.25165997623206	9.69780272874737	6.83511870412263	6.83511870412263	6.32656444103529	6.20141342589976	6.56659471816901	6.56659471816901	6.39926376272663	6.59425270570428	6.17714361790957	6.65610118655479	6.65610118655479	6.39258811703084	6.03474345845648	6.71464885941089	6.71464885941089	6.26493459782797	6.3534240450905	6.76756294220364	6.52124945836935	8.23116011495225	6.41724903388985	6.62173345069433	6.51097663047454	6.01935072124784	8.05309540369693	6.4377227997375	6.73915447686373	7.95054770570701	6.74764245279347	5.99845363536891	6.24790472756702	6.08407060177754	6.39324236530246	6.47314301368402	6.2627507565439	6.1939570971838	6.56202982640808	5.7944948135837	6.73505781177051	6.45937664612669	6.83446174600435	6.37631709203037	9.16899001316462	7.85974640448197	6.03567096599213	6.65796610272597	6.70616324087202	6.57402403718556	6.57402403718556	7.98354523177739	6.07432530792148	6.2501235366363	6.83151890608324	6.74147823962585	6.31071219471715	6.08830928731533	5.93653219311818	5.93653219311818	6.61944171937673	6.48515069865281	6.16967648975367	6.2497169219245	6.5918445562623	6.27307929723385	6.70193748435171	6.70193748435171	6.71095833911038	7.9850750463087	6.6735167218103	6.6735167218103	6.34770417124338	6.67435722997568	5.899891842618	6.48647955461696	6.05809652281176	6.24323717494554	8.1732346557405	6.19925565103145	6.28855912140406	6.2911024452171	6.12139591254981	6.12139591254981	6.05315318105426	6.68116091614138	8.84884725533554	6.70344166659197	6.70344166659197	5.98883160562517	6.69878052809913	6.70122334256193	6.70122334256193	6.23151787879472	6.13561086692524	5.7480667933006	8.30658796035798	6.3880190504828	6.74369477411817	6.45424469488383	6.51521487600398	6.56263703195425	6.53190996578106	6.58835838169008	6.58835838169008	6.39135781552195	6.67462888204279	7.90385702255903	6.60299592640971	6.60299592640971	6.57949320706539	7.74162925690053	6.12731188962407	7.80943832064503	6.49080711288888	6.26700016228413	6.42213120108616	6.30897210639654	6.30897210639654	6.30897210639654	6.38026449959738	6.08116050480289	6.65605421208148	6.23786000221672	7.78435488317462	5.92406165222835	6.16604418234169	6.61263553211575	6.58423141824851	5.89852031330862	6.2121816196249	6.19483134549259	6.48783009142629	6.48783009142629	6.60748555175693	6.59370422528629	6.59370422528629	6.64129306944415	6.64129306944415	6.42803070936654	6.58862331307918	6.35912996981055	6.60326009559732	6.29739995787722	7.27744476271893	6.22829866285315	6.04052818610931	6.04052818610931	6.29739995787722	6.55952171231416	6.55952171231416	5.79511979618603	5.89465336545901	5.59183152081941	6.60543957339786	6.58786863074242	6.04604679178175	6.51064510234328	6.51064510234328	6.03722022562267	7.79598988439701	5.46737072623555	6.29774262917533	6.34276267292918	8.06468681672556	6.34666289473932	6.39573529560207	9.02605646499323	6.24215322763812	7.97903470360276	5.3690650373139	6.13310627136188	6.31929456697732	6.18641168331985	6.30342649169839	6.43644390384419	5.9949336283422	6.58738187452681	7.72926043114301	5.86494876472243	6.22069287326291	5.6972140368362	7.76906092621747	5.75313097618948	6.50994985667746	6.31348799587843	6.36994091225614	6.56628441630983	6.17243776370746	6.31762405472653	6.5798791793419	7.55435491912591	6.31702346345304	6.53028762868101	6.13590498771665	5.95240024067139	6.29249184099497	5.81507267745846	6.38637589563332	6.56552569950744	6.62213253867189	6.5755665936917	7.41796605719687	6.15843634452883	6.12346083296919	6.12346083296919	6.26011106159867	6.43416395875368	8.75515983384299	6.39568278177277	6.63246430471856	6.35533082236409	6.48319316487859	6.58789798805797	7.83010568395393	6.33003561791981	5.92096269281115	6.08857337992412	6.54384787259616	6.47270230901525	6.42627885522198	7.61465368881685	6.65385672235717	6.65385672235717	6.24792043355556	6.40023138256196	6.31271689089762	5.3177021980268	7.57883904681653	6.20291088945942	6.20291088945942	6.35297911161955	7.64714815022837	5.93178636688561	6.09717240393983	6.68615503124516	6.68615503124516	6.48153536799132	8.0995838751809	6.18522743996866	5.53707162203379	6.37335853225459	7.94455654789569	6.53212859499132	6.40344936544579	6.20427658408029	4.68137325712545	6.54674564821103	6.59234157008711	6.24832966260657	5.86853490162595	6.47037239929771	5.94403709133776	8.8456215867	6.65985413961094	6.65985413961094	6.41448435602634	6.11295009331995	6.36785748502948	6.13330560243449	5.7905373429051	6.25697803856293	6.37497251475333	6.08964846856729	5.37902650373601	6.1256155050578	6.46091332500372	5.98404290746768	6.56744132336792	6.34394186253025	6.46625785776823	5.71898169283489	6.5130430017744	5.71873508973156	5.58075456396151	5.65264189014376	6.52168441895601	6.12282028189547	6.52742918067474	5.99635876824182	6.51785314372184	6.57538855543893	7.99688571903094	6.49553565781393	6.49553565781393	6.30693931920053	5.92198469057689	6.01873772825449	7.63645762216444	6.278838539504	6.32734364102446	6.17989450382725	7.55863604161767	5.86629060910253	6.04402449408352	5.88105726277316	6.28815596748047	6.65237644059083	6.28970756673462	6.39628368395284	7.72857081965872	6.54993486645781	6.16250806047683	6.39686515112451	5.96403678137702	6.02168242716311	5.83629676606857	6.60934610790955	7.77760609846804	6.06095262961717	7.89872648924163	5.06511230171549	6.28566131593176	6.29929299156436	7.97264195263646	6.1281329946399	6.3044934654986	7.7891604476303	6.20263387694756	6.1934455258196	6.47533531020512	5.82209632132029	7.7420054473309	6.10952202622819	6.24764937957265	5.79562942746714	6.42342837267128	5.63978410709229	7.52977511942911	5.90606751694913	5.87278720122509	6.20327449950271	7.46051547550117	6.11575671185215	5.72416630770309	6.41811792796438	6.14507493744904	6.10695994832617	6.09386947032153	6.12453136934736	6.38150866348519	6.47645821176076	6.23412562541236	6.22555255678845	6.39415305203193	6.2819517374033	5.87155592960694	6.45426267307357	6.25347580797836	5.82447156461527	6.44213493125554	6.06600621804697	6.23317685458436	6.46558297299893	6.05558425320527	6.31420064273646	5.91286198644091	7.72117535923709	5.77056558118827	5.88352771664462	7.83678283564373	5.64925889376916	6.37198038887084	6.28266740876696	5.8656334132707	5.8656334132707	5.94126697028897	6.39367616052677	5.96470648221044	5.37933784201977	5.88748051046235	6.33562079656337	6.4274195550211	6.35440215174546	6.35440215174546	6.374192145838	5.54828840460109	5.63521069525231	6.22494882519282	6.45254076340609	6.36813267498804	6.31951437573276	6.38649305268467	6.38649305268467	5.45797227778073	6.24490085728948	6.56779390231896	6.45178042871434	6.40240617445545	6.00705706043134	6.08356943763254	6.13772451355502	5.80167754479362	6.41878011739513	6.3526907156059	7.68332925046324	6.4445109209372	5.58920357819467	5.69425782651798	7.68332925046324	5.98040739393	6.47958052498829	6.17119169024274	8.79412241823177	7.72050050321261	6.29304578040772	6.29304578040772	6.20701155899507	4.90317452352202	5.98653363520429	5.63106014581238	5.69667794721405	6.19500303967219	5.84453245455996	7.76508069273756	6.4273195662932	6.08569756156967	6.08569756156967	6.43936430631739	6.43936430631739	6.42313578616399	6.32255624743838	7.81473636608333	6.39591107822009	6.4445181553591	6.08339694477544	6.21641755410009	6.16857920952406	6.16857920952406	5.43151879795075	7.62285226825991	5.36733649141191	6.05977974527677	6.44361001986615	6.40037484586184	5.64519188567706	5.73969037495007	6.30400667811643	5.78302841084532	6.44674827731212	6.26934171975641	6.05830302881502	6.21052173493633	6.45234547493812	6.25468241283257	6.0518259047227	6.28542110460332	6.10891655780527	6.21111730700746	7.38602641160848	6.08082161768803	6.48419888048834	7.59445212607705	5.87286867817638	8.00097230585952	6.48338777205674	6.40523925281906	6.40523925281906	6.37249013610583	5.51268279842135	5.95209203080923	6.21464104449846	6.31727352837467	6.37270611607297	6.3594957211358	6.09501008510785	6.03696671689579	7.81608760422728	6.35391492265193	6.35391492265193	5.85651767913527	6.34198461037981	7.60671713851563	6.33874052133729	5.69771870798696	6.37975104374598	6.15386663952253	5.87037452929744	5.95944696860868	7.87034206863907	6.21332374021844	6.00528564968027	7.60221023654696	6.34843168364117	7.47052578644207	5.62202978281073	5.54884379171468	5.8515900772346	6.24260435643817	6.25929336737912	5.72103634080684	5.72103634080684	5.77236828025466	5.7412227500852	6.33673467488919	7.88252121550401	5.50477827752166	6.29642588160028	6.29642588160028	5.89339992398705	6.0772825207743	6.0772825207743	6.32386635113421	4.77679071458895	7.84309358952499	6.02350249886279	5.59198035468428	6.1404498509069	8.87226478932245	6.3449485909747	6.02056932368549	5.80179482885255	6.07108893837657	6.94707987894139	5.8375926400143	5.79635944414931	5.83590164443417	5.50089859738614	6.34897912645987	6.01487459430912	6.31031744487528	5.85409184773451	5.70495713139842	5.62424005966603	6.01266531042047	6.37676397927595	8.02459958650726	6.45409496201954	5.39541889528227	5.28878498588692	6.01545073392678	7.51765412998063	6.06146502217516	5.75469155594638	6.11365149589672	6.34343666880364	5.60357303600453	5.3169670991141	6.01917823553952	5.50208310953857	5.85320906553403	6.00561623667824	6.40246135180865	5.84847099916255	6.20601480953807	5.70337816092064	6.26724428942762	5.58794832332668	6.26753740928813	5.73337841658404	6.43545045471415	6.43545045471415	5.93673182865334	6.14733289833219	6.14733289833219	6.04896764372203	6.37869832570658	6.2936546787226	5.97919799616336	5.9614016269377	5.89674741902942	5.98367142371481	5.99434020447055	6.29107201732966	6.31429162307008	5.8048791850021	5.83928268826586	6.14374194375731	5.4236952823064	5.96129981015251	5.92703826550157	6.06549032563422	5.59820708576836	5.89666525874795	5.84355824780515	5.28090243614928	6.24863574178457	6.30130338635076	7.75794482176922	5.96349239166898	7.6177248163264	5.66130096145457	5.80678403759407	7.38232713307568	6.24209575418615	6.42351744135821	6.30415001213714	5.72717372778975	7.7178073220654	6.14608117587778	6.19336524467612	6.17788684894096	5.99748072196156	5.83535143289606	5.98107377516288	4.79322774148527	5.93352683104123	6.32263298421089	5.01684163198083	6.22818159296343	7.49177361110707	6.26636350529371	6.1596211942747	6.20975550339091	6.02120015174663	5.21099514426255	6.06080870686972	7.27733817536607	6.0994026661853	6.08082161768803	7.8139864609613	5.99883511161476	6.19900584202993	5.88962735867935	6.21220897223255	7.37270638874031	5.50726180646256	7.75585165443201	6.17765414028618	5.90368965582799	5.7950163104974	7.81087510080482	6.1847311777302	6.27722528187686	5.01394637447137	5.74948132447054	7.53376661810707	6.07539188802512	6.11037565777316	5.85087155454901	5.78780750127855	6.15082516712505	5.95390190066342	6.33012978769675	6.33012978769675	7.91968590030593	5.67864418912872	6.24937205047716	6.24937205047716	6.0724158700882	6.25292827604893	6.25292827604893	5.8400064523583	6.20433285013499	6.20433285013499	6.15197700056221	5.43212709092933	7.41536689430208	6.20580631385043	5.40404580647524	5.40404580647524	5.88692851096102	6.11722675033906	6.12713551291795	6.31132160541445	5.80960558280016	5.80960558280016	5.85409559366976	6.1024871981362	6.14009027745288	6.25959003543444	7.6880934360152	6.28378863432158	5.95728492947132	5.95728492947132	5.97352255090362	6.11982684403579	6.15341014590571	7.25059480773899	7.79667792013942	5.85237628197953	5.87012536244784	6.28093314075382	5.33717634061581	5.97453374567883	6.1196271236318	5.95652819979899	5.13746259926841	5.13746259926841	6.19890134298421	6.19890134298421	5.88425511582413	7.76474963424854	5.88425511582413	6.14353193630802	6.12452848465504	6.11826899227586	6.11826899227586	7.86036180956928	5.64292312132184	6.06194495547684	6.13723451008209	6.20964741717942	6.05108074443101	7.57101572964882	6.12819792365122	6.20939724123474	6.24729351822601	5.94492892329209	5.91815906918085	6.22454600060795	6.13098703103193	5.80472085609922	7.61522814680303	5.97473395833522	5.68970890533638	6.21467833283641	6.09414434535203	6.28922074619415	6.28922074619415	5.61570681492289	6.09052665877851	7.86036180956928	5.91566636589468	6.04921061594729	6.04921061594729	5.46752479754475	6.04881446561802	6.10954912692795	6.18365276982342	6.07168846391175	6.18155700705645	5.70419606138577	5.79259987700038	5.79259987700038	5.79259987700038	6.14896081144222	5.96643653917423	5.70207087626197	5.70207087626197	5.88535641873245	5.39647738235687	5.89661879981036	7.83491551346278	5.83914530504505	6.15698768266707	6.01253291380394	6.03331745292493	7.24129386689352	6.03331745292493	5.91586613453017	5.81336393446261	5.2601389844783	5.80693190688913	5.76830277231831	5.19545509412077	6.18957658487355	5.9615719941981	5.4866882862407	5.76330647691725	5.53646359239964	6.1475102467184	7.72022813180708	5.42839393637957	5.83555820239278	5.83985255905164	6.18822544637407	5.96164511376831	5.46754654504598	5.17190094151543	6.18369904397236	5.92439734155214	6.23928623457028	6.12162789145567	5.68299430231637	7.68553360248925	5.35159250735739	5.70642650191715	6.32784029397436	6.14225371379848	6.14225371379848	5.48512964240551	5.80740145602405	7.26355437922569	6.10973847988696	6.07884221530862	5.84325809068464	5.98141948458437	5.93072014807749	5.39193298506425	5.44522679184273	5.96063122759884	5.97662173818236	5.40542219814096	6.07361068584484	6.19200157655301	5.96193039688887	6.11949428714568	5.88290145175799	7.90896118233412	6.03697056904295	5.58960978247173	5.64901653694911	5.93256277126207	5.51655029182029	5.84648029317081	5.61598719402376	5.70341663466234	7.57864130408747	6.21918662978678	5.44829225461992	6.08880238774727	5.90370836731388	6.07659272508138	5.63970123293964	6.04307640088928	6.31734429148669	6.0593255737161	5.47136291807185	5.42573997321218	6.03342646579776	6.05035876034217	6.05035876034217	5.43384231842301	5.48472616388097	5.96613466870577	6.1788911803329	5.96834780338508	5.96834780338508	5.90156914541855	6.11248155756763	6.11248155756763	7.6814695993042	6.13523931118425	6.13523931118425	5.86765761889662	5.88982582651122	5.62824727013219	6.05209665266619	5.76957119602249	5.21772045737674	6.17043733322007	6.12224802438006	6.08314795602386	6.08314795602386	6.14218954827953	5.79078421645636	7.49616176698303	6.04781138147703	4.8162552236475	6.00720404920028	5.88971209021372	5.82262315414836	5.4834824182342	5.61496570825333	5.61496570825333	5.03969297915625	6.04424696291156	6.04424696291156	5.61887833881812	5.73518797190289	7.44935969144056	6.11495465100966	5.85962965812031	5.90557269995331	5.4834824182342	6.05918935353761	7.67198619626568	6.05918935353761	5.64898567599657	5.73731510022084	6.90415138857034	5.96480642831379	6.13471559370946	6.13471559370946	6.13471559370946	7.26216889199966	5.80795545311846	6.12024496840805	5.71073257198561	5.57966461037397	5.99839916823959	5.85121762625827	5.53708775840973	5.13678058377468	8.55163342437393	7.61098472714753	5.98592427087307	6.02998026018417	5.65032215996953	5.0265278331527	7.46518047364248	5.79907142430664	5.95822066517284	6.21460716854651	5.54197051747023	5.57401420332531	7.79383353082145	5.60864023608377	5.44599049109755	5.44599049109755	5.76585892947999	5.73337841658404	6.09677309902866	6.09677309902866	6.57043011443412	5.97482365477931	5.71108925485832	5.36849184119691	5.6538974793751	6.15485879517963	5.80308161804615	5.52678041279442	5.12293949277875	5.09706874190918	5.54829219764991	5.49295977211575	5.68735255099978	6.04037768848794	5.80250160414855	5.49167064216142	5.28985485888009	5.8299929144931	5.8299929144931	4.64943460177865	5.97665717939617	5.97665717939617	6.074792353084	6.00661347025474	5.51409403912396	5.97477963064766	5.57596587399005	6.2024210098228	5.97154249411028	5.48308909476563	5.57331786438001	6.02533888104291	6.12358982192154	5.63484919693736	6.00519642232463	5.68653165960873	5.85106734560482	5.88372669937374	7.37270638874031	5.6403774152588	5.55121617884236	6.07464974998012	6.15553652529167	5.56522831657054	7.40451119017254	6.0324918582236	5.35481869587902	5.30086776462959	5.97334618756986	5.296981341343	6.03695686500762	5.6893912422125	5.72482926781662	7.42561780419788	5.69214417639076	5.93907646651973	7.32234926913435	6.17568195186011	6.11361333519101	5.68979455673829	5.57316975331123	5.98264778112893	6.1166414347028	5.86061103493225	7.66413386974777	5.95959080843953	5.84317555350658	5.94192430915087	6.76561588460643	6.06645189424305	5.28513917292663	6.75995279398967	5.56081404911114	5.88082544590119	5.9201867043357	6.80308054722536	5.774486834938	5.41458680307377	5.63126518511295	5.85087127849559	5.42519924410544	5.18677652913575	6.04091479907534	6.04091479907534	7.2434194158433	5.74385884263075	5.79274535179425	5.51126187874709	4.71248082756033	5.02438281516238	5.99201746240675	5.99201746240675	5.34493021773633	5.84724581693996	6.0105425089491	5.18891336948769	7.1898058586981	5.57018576317132	6.01991207072123	5.68224623777935	4.89187884199429	5.76090857654608	5.75984827884083	5.82430417694753	5.96643653917423	5.81294465979502	5.95985672815418	5.84467308267585	5.11642268382694	6.14652820252713	5.76456366324102	6.07832928604744	7.42854835799634	5.72441829458865	6.08555541459991	5.23560229038603	5.23530710409141	5.22817609397273	5.73764337558322	5.73764337558322	7.07022964196785	5.64347127632833	5.41711586693771	5.60368492386242	5.98484352380833	6.04428472016707	5.60436954404132	8.51724648305077	7.43049587219803	5.41530126029733	6.08158068701346	5.67905295229686	4.90432625051383	7.17060799288933	6.06128967711593	5.56846916370201	5.85185917112334	6.11104774026024	5.67715958546639	6.08577194465544	5.74646782645023	5.80777712392582	5.80777712392582	7.63963879164842	5.68633694742671	5.21441108446476	4.73777323213114	7.63963879164842	5.15413498198241	5.81897802635362	5.69326070049364	5.84861804713011	7.5923038536815	5.78289846623426	6.05929759983986	5.44766985046107	5.46376994100356	5.46376994100356	5.95002964674457	5.67254354943164	5.43253367976347	6.01433048116089	5.69352191274443	7.65974408262398	5.98974259967725	5.64955680933417	5.89368964283037	6.03964608271307	8.89271330562873	7.20298687494105	5.87295057014561	5.73454098653879	5.52581474767426	5.02376589551255	5.58251673472101	7.00658274823645	5.55586562104095	5.71258221855274	5.94194610009427	5.96728476844652	7.38465970256611	5.66222503853314	5.13838776764927	5.98685201916398	5.62939267005542	5.15070207199591	5.76462136188598	5.26722606369471	5.94455165543542	7.40214171741025	5.89147540298323	5.23560116166334	6.04827515710658	5.13818050241072	7.12956990016291	5.2360405850405	5.37710156142108	5.91429714660399	5.98564614650901	5.98564614650901	5.03546436708567	5.73998669204488	6.10233165541489	6.10233165541489	5.64207333910412	5.24216518672284	5.72214786783627	7.73577846784712	6.02334158706297	6.02334158706297	4.93499832425123	5.06831634726237	5.26722606369471	5.717810330801	5.26358278105457	5.9834793290302	5.52760740357674	5.95021134066387	5.62890100703119	7.43245060464126	5.90234938001237	5.39391824777636	5.62002989042918	5.25763322687907	5.78253687930121	7.02854827920808	5.92891348407223	5.87234708948969	5.62442095812013	5.81594728775709	5.75740923418153	7.78572312632519	5.61555023967645	4.96578470582667	5.88090077300431	5.88090077300431	5.39865109745134	5.51160108408535	5.26890760005286	4.57482176974766	5.99919753631344	5.99919753631344	6.03123983031832	7.33983151794981	6.03123983031832	5.54834130227322	5.54834130227322	5.81224017462698	5.9915857818099	5.29297515662132	5.42679518980408	5.40355080896039	5.81267631691024	5.81267631691024	5.54147592610446	5.87421707883808	5.96931343766196	5.28840310650158	5.88654487352443	5.82286420459939	5.55721688549934	5.76628544955959	5.87825432068147	5.20788396543638	6.03123983031832	7.39163978784214	5.58736323236388	5.17558750301996	5.88845806800796	5.55879772371846	5.66722971383161	5.87034666968918	5.87034666968918	5.81903861015731	5.85931362280373	5.80600259449562	7.61086809054785	5.66649460870542	5.77879330063214	5.26521562044438	5.94075181036763	5.07245265807506	5.81997610218963	5.81997610218963	5.27202246808345	5.80696518201941	7.69661008276103	5.65421367526119	5.74887635124355	8.56240232808914	6.65861992972923	5.47387370442588	5.48338203355813	5.29108571896324	5.8163654396142	5.8163654396142	4.91963906244746	4.89866347487222	5.73008189854504	5.99466366618269	6.09728544662074	5.13304247299696	5.71528366499582	5.92502918458993	5.67980989807363	5.894846739057	5.894846739057	5.08521052898842	7.03915780386036	5.12368883329062	5.6028804277737	4.93762769862143	4.75536238743784	5.76394086712035	5.85875426499022	5.79962724006444	5.18920027294657	5.65912113112381	5.95872683175797	5.95872683175797	6.00620643114333	5.52724715232845	5.38160642239211	5.76887844461925	5.16977595454158	5.90943566737016	8.77173633071006	7.41407763379989	5.6654992242426	6.00021925033176	7.41407763379989	5.8757746539755	5.8757746539755	5.0672084430791	5.7320792331583	5.90748199442531	5.88992259142296	5.9520186562985	5.97650614367214	5.43355691922024	5.77642544402625	5.77642544402625	5.74373411362844	5.71657340619951	5.83284386328711	5.28901514083231	5.89927536940914	5.87990929757144	5.70341393420722	5.59711641966896	5.6513596461269	5.72126078301136	5.42302130169759	5.35481869587902	5.73381769906444	5.23700365534873	5.79202152949744	5.36434679274075	4.81782819246235	7.63599394057866	5.85565045259936	6.01769120449185	5.82599277947985	5.25155085034488	5.89963561153722	5.31189626024023	5.79908289774016	5.45089298857311	5.66162508213062	5.55878961623748	5.21180159423318	5.72255968695501	5.58211614160482	5.69452899699272	5.61035303855085	5.75454636347649	5.98168062012966	5.5258510571938	5.17909687740361	5.72409535593853	7.39038053356513	5.43964151078065	5.9123548681403	5.90049163221393	6.02329088579141	5.88589075341703	5.88589075341703	5.85477684739663	5.52536722435613	5.61420700590298	5.81338830847719	5.70593317255878	5.32881699128235	5.62088914825092	5.7729671692272	5.61198463726754	5.61198463726754	7.41488513731157	5.43462464726272	5.51669516341168	7.32902226583776	5.90480263103304	5.82538356300332	5.805179872474	5.26786924094962	5.70018059574765	5.51298396380428	5.9335353742905	7.47218899647301	5.9335353742905	5.46852349149615	5.99466366618269	5.57833285271095	5.76415638006367	5.46811233022095	5.7694639204892	5.52561998427854	5.52561998427854	5.52561998427854	5.73615153095521	5.14947370891508	7.40336427374867	5.79654181450587	5.85996462211658	5.70495061145795	5.89956181523244	5.77598112789395	4.91696730700499	5.61970516426004	7.47103518221831	5.66793644689498	5.88918984600999	5.88918984600999	4.82974310320588	5.83789518109159	5.73598503995163	5.90394991493691	5.57519334599476	8.28849894666512	5.84450395330665	5.86440031703616	5.86440031703616	5.86440031703616	5.90286008442795	7.53214315783141	5.13882822099668	5.51430762077988	5.61537825038364	5.77618537518667	5.89734190104656	7.40510944317336	5.55425814403746	5.9804408004985	5.15956679412764	5.35999164646844	5.73111128753988	5.28018344107218	5.7636388067363	4.65775158021567	5.86516881097452	5.86516881097452	4.89517352949548	5.51713456820283	7.11718818363111	5.8071648073091	5.8071648073091	5.22810485092876	4.60918461948802	5.62715286148954	5.9037248409096	5.01719167925415	5.83810462729943	5.92300306124245	5.56913050270722	5.41808376339242	5.38225234102189	5.80478544266734	5.57509709689194	7.42514457065749	5.57509709689194	5.73771181209852	5.3912918051734	7.17487044369584	4.99791450298703	5.84679446814151	5.28595837518318	5.76378698571939	5.61661485899385	5.66707810570506	5.83009683777456	5.64703141897587	5.53617462396269	5.40703266013294	4.88148285562946	5.68683376248117	5.27810349143865	5.785095265541	5.35019183056536	4.64127383732465	7.27268673802037	5.92605961628715	5.49546184678418	5.55039869593833	5.43248719064875	7.53498103232752	4.95175485621217	5.72034091939205	4.97802756021332	4.8939114876388	4.9640368454931	5.60842759289308	5.80093690826911	5.24636703415129	5.39020871267492	5.5858964635434	5.61133826379324	5.01394637447137	5.66431954368094	5.66431954368094	5.86357681148223	5.85658537281544	5.68432580617528	5.91611770491657	5.80974259416017	7.39276911628138	4.6456057085253	5.06202267820917	5.77924155630749	7.39276911628138	5.06741639313956	5.51149839052771	5.10787564287086	5.03352422754355	5.57841891409145	5.24235854859206	5.81464035933066	8.69472586637572	7.32152777368336	5.13672340274141	6.26605842615434	5.47874839528488	5.58570099483315	5.58570099483315	5.4088235483041	5.47574283228926	5.59037243575819	5.37931595519943	5.46297171969057	5.25032677538463	5.25763322687907	5.92744277765971	5.68450424570957	5.16811283769436	5.50883524732834	5.59799487137727	5.59799487137727	5.77651655274422	5.77651655274422	5.06451068429577	5.65109995185507	5.774936986115	5.75036715382335	5.75036715382335	5.45567961363109	5.51121062758226	5.79963411717495	5.37882250908925	5.67934882292352	5.69991415739726	5.82061392938086	5.72270964340051	5.23973644208234	5.71157983693651	5.80220606101834	4.74933290500376	5.52108616946039	7.27076525424387	5.30799324927863	4.66773775797135	5.4497213170721	5.4497213170721	5.27992678789692	5.68620867544191	5.64375006320554	5.62094141021081	5.31270519858334	7.67009267350632	5.14598540360041	5.38746321287962	5.00840133306066	5.02626551360818	5.60174252049039	4.74726421055342	5.38850609934512	5.18728846601951	5.24831391256963	5.75998783481513	5.76213871127379	5.79080384031249	5.79080384031249	5.81404763542952	5.80433710634747	4.82581688906384	5.29204227406372	5.3234267160218	5.2782367111636	5.66695125193164	5.49320661289914	5.45483712995509	5.44919227151024	8.44838955242161	7.5556814780133	5.42497808256232	5.54850716354514	5.78061323930609	5.80750464316871	5.80565222207689	5.13150694681041	5.53138913679429	4.92534256985647	5.45674160420367	7.25132176288924	5.40963746419646	5.27508192932874	5.5334249040234	5.73753558789395	5.73753558789395	5.59763706378374	5.76805517311434	7.61368910067961	5.57495517391062	5.61667000159779	5.46259788549671	5.36398322304678	5.24773099497448	5.50007198580274	5.48883297341943	4.76710477475287	5.52660451566666	7.58999583358742	5.44355763196112	5.53425996234415	5.69723791763647	5.10966601080923	5.68214470076763	5.68214470076763	4.88714048520936	5.7970176185561	7.11776668159305	5.59528293097802	5.84683790600577	5.84683790600577	7.13585783788193	4.91265986179841	5.11154469925857	5.40125805348159	5.7719961779472	7.36859005126994	4.75209317285172	5.80872187114838	5.67527475960177	4.57095096698177	5.55663140818385	5.38419328804596	5.34350816266704	7.55868502057632	5.74568100979769	5.81037166086526	5.346837533565	5.70419030960891	7.55868502057632	5.49159656751481	5.43212146059896	5.80216501298763	7.61562515643893	5.46429850929736	5.15706959479291	5.26438343551135	5.02679840308642	5.76490059440128	5.24913544546242	5.59773704879916	5.59773704879916	5.75107229939309	5.60658870842211	7.52983768743875	5.75123246364182	5.57788018640547	5.61661485899385	5.6731510062321	5.67615002761987	5.53369863112522	5.05423485573259	5.68264227445294	5.38498805435628	5.40792373522884	5.31504032208518	5.61287344867922	5.62150910898293	5.1772489084188	5.59667287241277	4.84297308265405	5.7850509713022	5.69470862468364	5.03526174741081	5.51891353563859	5.48844333265729	5.53507239853787	5.7123807159946	5.75408058794639	7.0690261460715	5.00357485327003	5.39786812229575	5.39786812229575	5.55185927205342	4.98641299034929	5.50786872486893	5.47874839528488	5.05548244176181	5.30926730888419	5.6897948029182	5.67615948099543	5.6897948029182	5.74910858456266	5.52214885782929	5.72004528539434	4.95431803430665	5.75016851787093	5.5564432241214	5.35722856619105	4.64216507466355	4.65196731458506	5.48663831348634	5.66394902742721	5.3852759197549	5.75680387612058	5.20130076307842	7.13585447762279	5.76752356701065	5.67330734880363	5.31858453543067	5.63126178280979	5.75477354210132	5.59147857115164	5.59147857115164	7.23909301151615	5.57599484338383	5.69912448658699	5.18230832572859	5.09691814570409	5.56973759025156	7.5062599904883	5.26755071334611	5.52146159432711	5.41035307630749	5.72199287615037	5.77806003071158	4.90089575682927	5.50627786797264	4.77016859021496	5.42635551365699	5.42635551365699	5.5832387190596	5.52470632865523	5.52470632865523	5.24332653334427	5.51242291972532	5.43034788245871	5.28250126365073	7.36002872200679	5.61467728011317	5.5906586688406	7.36002872200679	5.63383016180184	5.50819476508516	5.63528003634721	4.45699244348171	4.72774340252254	5.01186270872612	5.22829125109747	5.48140068538322	7.13768239081549	5.48140068538322	5.72403906703406	5.16613974229519	6.75275809438553	5.52190525170219	5.51731534840907	5.66755623106031	4.43046254321705	7.47787331369112	5.68895551215411	5.68895551215411	5.75547977883535	5.1001429368909	4.87622540752955	5.68021280553245	5.69353167321894	7.49812360341465	5.35422480314022	7.17061427747141	5.12128590181785	5.1954440067434	7.17061427747141	4.74964025276148	5.23403298326998	5.66136349700025	5.74252585830166	4.98884270490321	5.22820716224	5.65996093114317	5.46579526254681	5.6373453137963	5.45180263778237	4.79941434043288	5.09874866636834	4.69545759498157	5.13612871202664	5.74266366446915	5.39305246552672	5.5142543940629	5.57196842912356	5.19551507042986	5.49159905018902	5.51958046920942	4.70026243722528	4.61293954446153	5.32176053991933	5.68609506836616	5.71466443173092	5.62561193728558	5.60982285290762	4.77016859021496	5.17503082370581	5.56305469300335	5.49607755361389	5.33887514507469	5.59157564811995	5.46779889873027	5.6373453137963	5.58509155702329	5.62043158261242	5.41334111382232	5.31809333636734	6.61003867175634	5.30463959897178	5.40285402946241	6.61003867175634	5.68330875982407	5.65056269623323	6.74699928243289	5.18413469719264	5.54253988142433	5.28322308440564	5.60947944138177	5.69884599729601	5.6554391546426	5.31948275539952	5.51894623615849	5.51894623615849	5.76898525584662	5.30576623248928	7.46677458792146	5.37009113774226	5.72766665479273	5.27173738797483	5.57043192434408	5.35652666266104	5.68025956371971	5.45940736842376	5.44842068278087	6.58259268892858	5.61946811408444	4.5049970664456	5.50556984663143	5.71267737952771	5.27865078076397	5.4711858319777	7.30068313362536	5.62325549238903	7.43192850256786	5.08484310011548	5.53798790047366	7.43192850256786	5.59004355551809	5.6052806481281	5.6052806481281	5.06545677518675	5.50710491678841	6.88993088973834	5.59540217674751	5.62681398314225	6.88993088973834	5.25915402239665	5.60307530412519	5.51311660593315	4.95981534981101	5.33797138577587	5.68985646104795	4.82869036335091	5.3404123078513	5.03526174741081	5.34195138880671	6.4621133707798	5.60408944966161	5.53050884553092	5.47653118767225	5.46009584214933	5.50164366089185	5.23434112821927	5.61682023049493	5.22889872202954	5.24242065503186	5.42667762723036	5.52403320270511	5.51474203379917	5.3146940746957	5.53708775840973	4.69284372222381	5.51769109378206	5.51769109378206	5.61484943521419	7.50084958807703	5.28634508430485	7.50084958807703	5.61531256222925	5.5159438444867	4.90831119976823	5.63935096695253	5.4084324255558	6.38983785754078	5.29213215433862	4.94515593190437	5.53214714810873	5.14600365888587	5.11738531614063	5.20827155226674	5.29958064512781	5.47341205897371	5.47606641830484	6.57863858396478	5.58509155702329	5.59535616760312	5.19145382898584	5.50013153953986	8.1028645439301	5.59978744779768	4.95265563921789	5.41293228858799	4.7534102010292	5.55893550172324	5.57903922152751	7.46702018003113	5.10144631194898	5.10144631194898	5.30259003533468	5.42371868738439	5.54837941769627	4.98287398685627	5.39414203197509	5.62845997931174	7.34734335175895	4.86534234049944	5.45480541437328	7.09696889830523	5.23965036567981	5.45487336997209	7.11078521697231	5.02362281455717	5.45640112847546	5.45640112847546	5.58085831445004	4.90564142728354	5.51497413136722	5.54494740573402	4.53748330185468	5.58042607230903	5.24864601777355	5.53471502292604	5.20001462989808	5.02912190725385	5.57973764422958	5.43924020168263	5.00333089912722	5.044441401153	5.58408694205169	5.2566856671194	4.91334192243777	8.5044399245372	7.10837323733432	5.51286699132758	5.50526711169466	5.37003766652675	5.55132126145141	5.38705929255093	5.58587013404208	7.32823990962619	5.2902280767455	4.87926142790668	4.72607456338564	5.55190206323353	5.55190206323353	5.53184675809485	5.43743815153733	5.05482365239584	5.39052941444577	5.33915157761981	6.75479795237905	5.37846370865708	5.40608458770265	5.46088061219443	5.36279530007308	5.46579526254681	5.53035688576526	4.9135313859804	5.21880010896148	5.13682312208921	7.41381675797812	5.43202391399592	5.24888496681633	5.24888496681633	5.27056419079017	5.53412759161181	5.57617032604322	5.3360841913922	5.00373369453553	5.53348582195479	5.42031936656778	4.74516987135623	5.15339424629386	5.25966850113196	7.26486449677293	5.21429210950623	4.97951688958012	5.3932234699241	5.14512490547111	5.39482054188348	5.42196222808979	4.68353011850081	5.48736231564897	5.15408048446365	5.53184675809485	5.34305439422618	4.84588057853354	5.42135097555149	4.93757620387164	5.43142305449808	4.49357946122656	5.06136055764333	4.80041861908412	5.23116257362089	5.23116257362089	5.17445269613302	5.42722598489203	9.42607184265863	8.58381602954673	5.51171993194508	5.48364926187799	6.92863778664769	5.26686717816099	4.82529679846739	4.87337929847454	5.25478875914611	5.2287502159778	5.53931483788982	5.53931483788982	5.0274075685593	5.60672854052701	5.36926692391245	5.32083570309149	4.99706550804209	5.51633964040277	5.23836969661332	5.32532669718061	5.51572327194633	5.26565334744807	7.3693553821642	5.4065480804342	5.4116152192404	5.4116152192404	5.4485813240223	5.1157690198654	5.19680710473726	5.46201324672689	5.46201324672689	7.07756548213194	5.1439908134277	5.22342447767599	4.71089719391955	5.30861749369437	5.48765077709663	7.12109284512984	5.01904744204186	5.3152996743514	5.08844299275337	5.48675182712153	8.5833288016596	4.96104261888328	5.35816262442906	6.10184167936701	5.51168830813747	5.4761222728071	7.09254067267018	5.64216716605566	5.3963324444107	7.09254067267018	5.52840166147144	5.02251940923335	5.47037451155451	5.4451851135172	5.08158354439344	5.29619290765905	4.89408360324582	7.36274526101374	4.84946428349737	5.40638122613663	5.34657759684147	5.18470144076427	4.92738654338983	5.4082364873795	5.4082364873795	5.18068593878282	5.25024591976256	5.09407007643774	7.35904917072211	5.47988478750269	5.33315225268959	5.32629669256051	5.11192291740327	4.64077856237589	5.00653235502338	5.47679685951497	4.66102287468545	5.13448007310162	5.45509437004508	5.26112641154429	5.01275550514292	7.30048522452308	4.84669994032814	4.73363515468831	5.30235282796192	7.48761180162562	5.14188153653263	5.23259873714152	5.51431134965612	4.81218106063584	5.49346322610942	7.36859005126994	5.36912326783561	5.31752172133956	5.31752172133956	5.40719082745161	5.01814266077464	4.91720475245178	5.43526225705083	4.84341025530616	5.19861066718943	4.84127176928404	4.90328610380463	5.36394387756161	6.32027668350366	5.21626379548493	5.0145222188107	8.68300192017716	5.21356120711451	5.43385160123855	5.16101136806444	4.56579840046686	7.03271811952627	5.22624979390647	4.93983448849133	4.99247654205571	4.78113455877405	4.94908439795935	5.30430952476263	4.9777393192418	5.02075522450908	5.01867114535758	5.59357805470463	5.00951283486306	5.41803040601358	5.31509425242737	4.76981127383997	5.53361998511212	4.84915106167613	5.40512847021098	5.14265520744083	5.38513492635386	5.42802007603443	5.42802007603443	5.39450063093594	4.6109449769702	5.41953415013017	4.68043891894999	4.91286466681346	4.828664139649	5.13529159506724	4.96330688249756	4.65825411785482	5.13879165318037	5.44896253601344	5.36833385926104	5.28692329102781	5.32875319633208	5.17204023779227	5.2852716979946	5.13220944105868	4.94167983309565	5.35232820043813	4.57258075501116	5.37901746414845	7.07702891829494	5.07731108167502	5.33584439377704	5.17278802116857	5.41174616975665	5.02889501359893	5.20006858171393	5.34393481015951	5.5171359341111	7.39289119347427	5.08267418495299	5.08267418495299	4.5863070480813	7.4307443861493	5.40445951693974	5.45695126864608	4.91635436056713	7.47367264767955	7.4316385460502	5.28291180732897	4.95933471476558	4.96783860985616	4.97340183248174	5.45238033792756	4.82531080422136	4.63271738644286	7.42985841425469	5.403641446295	4.94128119693284	5.24864770424236	4.98704188137313	5.42152713138735	4.98737061154854	7.2325996621957	5.22900572990511	5.22900572990511	5.08668009693607	4.72880790753438	5.29592672101641	5.23441275401899	4.97532464119001	5.21490109540934	4.50481764659194	5.17734391992162	4.67831283391225	8.43981838456173	7.33194408807225	5.17580666327618	5.13884293893318	7.07865626603498	5.15481902053861	5.03127168237169	4.80810621548614	5.25276050887919	5.23845858459605	7.43566297306876	4.81953176288658	4.77299983169515	4.98401422199919	5.31352118343752	5.00949964538026	4.9643301544601	5.35132812318941	5.26215432868418	5.13598542463686	5.23776162064298	5.22903719304349	4.4146491479323	4.87077692807948	6.77706972601191	5.05587096806971	5.15248109562767	4.82906736981918	5.32972082675225	4.86165474196724	5.30057629930088	5.02158135118941	5.03962985719036	8.28852335373722	5.14752606141442	5.15679937882896	4.71372521089332	7.03709894948258	4.78086048589002	4.91767523505927	4.41225773092595	5.14392099442261	4.92698356808797	4.97651346266952	5.20053962754901	4.93815419313932	4.75676355026015	5.30536482376726	5.15109395989376	4.37968071571844	4.92653522888343	4.70621284640771	5.18434098980837	4.83310186786914	5.16984750940642	5.31427613404588	4.8710509815177	5.31337381272191	7.19064370314557	5.09421287236052	4.6669724635907	5.22818918147166	8.37524788793989	7.1765525994807	4.8710509815177	5.30949235733623	4.76376839275045	4.90895426817497	5.00892957540946	5.19351495883855	5.25915100602657	5.26778901026191	4.84847129145923	5.05719016335916	4.64532553667608	5.10796365257381	4.87497994693488	5.29722298234681	5.1070360762395	4.98087699649528	4.89314170514817	5.01561227033778	4.86891372654224	4.44844556511033	5.24291107170298	7.08802493373303	5.09314004074471	4.81830363236441	4.98009638058927	6.68818944716114	5.29081988379927	8.33113340387085	4.92272475258845	5.00530686652	6.9071656877205	5.00013254468817	5.1923555833118	5.18648982440747	4.93630418419881	4.92112652054229	5.17699861053404	5.17699861053404	5.18239541807049	5.18474938908379	7.01345227870477	5.21748318538234	5.10404416051481	5.1578738477268	4.27326848709161	4.77474359473036	4.53497804391427	6.67499358191919	5.04037019118635	4.94128644510533	4.99302216653612	4.9553821615301	4.65911322240533	6.12570962958312	4.83486294280919	4.68324746132671	7.23136783126482	5.15322235025365	5.12327168694027	5.18785274456174	5.06260651008149	4.89807871318971	6.86369607778649	5.13004517015851	6.86369607778649	5.01623273200944	5.18679295862132	4.60306752082379	5.22836470248373	4.52764700258738	4.52764700258738	4.36442071467243	5.06704238035411	5.13285062440869	6.94000201720245	5.13677250123307	5.26245302933746	4.59160910490486	4.72135136144469	4.84388235022392	4.9316416807941	4.48218379318664	5.15768993375732	6.92426908751856	5.14013799506008	5.03123799627373	7.09749793797754	4.96205258067182	5.01734964227689	5.01734964227689	5.11394004831548	5.20849607006546	5.03120830250714	7.40229479329295	4.74556821511054	4.33867792474106	4.65464954308766	5.12892294014891	4.98412487236421	4.65291654790387	5.16945664659787	6.51332808984475	4.89821836541996	4.9265235667687	5.05323925678146	4.623185963681	5.05976161125265	4.70187231296415	5.04559969817437	4.56581292336223	4.92384523328921	4.76989955855399	4.81810827463659	4.72331536946569	5.15135823600953	4.97590113837317	5.02720108466025	4.72035925601669	4.84939942141647	4.98980619042556	4.84869492866139	4.8408106137305	5.10856332544868	4.95156439791928	5.17365237439811	4.65493516308468	4.69716092936281	4.74973611225428	4.64924052019207	4.52727106756888	5.07299493776324	6.91923045827085	5.141738595429	4.97863701229692	4.48993123186192	7.33106151577219	4.75533438624489	7.36637240296638	4.79267332282	4.88189317185352	7.31466845258988	4.79309434587412	7.11890909376257	4.90205508921319	4.75487819576793	4.75487819576793	4.62952361100683	4.74906986659371	4.59767748291006	4.64773162200363	4.93993400436889	4.90820715268252	4.80665222152115	4.80665222152115	4.93993400436889	4.6022089641768	4.52260538111221	7.31393656470433	4.70337740032564	4.85709296125272	4.76356207850529	4.84713311281649	4.80662912480763	4.47037187851	4.469879266203	4.4959102873273	4.53326821601294	4.69914570101589	4.55276155080774	6.66720475506736	4.77933258873778	4.81939823024297	4.87843980278692	4.76449711463892	4.74175907036965	4.7492857087694	4.89749189262767	4.67153339846316	4.74576520167098	4.39954975181833	4.82298234240559	4.23493966808859	4.37898440594059	7.49027915044894	4.48362476876186	6.71467925983862	4.53258599776657	4.50159162537829	7.17950500346768	6.65722268612327	4.28177974408931	7.1677411346266	4.03950776676598	3.97893600399473	4.25008350138672	6.69793947274901	6.92426908751856	6.92054490152083	7.25160515952604	7.14142937017408	6.33972918546253	6.59315143225823	5.88748051046235	5.88748051046235	6.58744603125142	7.34470665942242	8.30455640262194	6.92580547362504	7.07323162463864	8.62264857789913	6.81757754543313	7.19427970204484	6.78844777937749	8.36406383965833	6.84584020312844	6.9647213404211	7.06718914666345	6.54625224485345	7.00738556532737	6.54032830419671	7.00939186640775	7.05850779888832	8.20392580935005	7.03390778673345	7.25555782534933	6.7711599240569	6.724010452858	8.28720360703067	7.25261071829902	6.68898062288145	5.46747354460039	7.16949481762178	8.49843572423634	7.1873262938801	7.1873262938801	7.11708823941977	7.01928945089852	7.0189834391881	7.07658186420605	6.75976350439411	7.71241583547861	7.09449529402896	7.23187049973033	8.47099999199076	7.12803393386549	7.17972000403701	7.16898547999593	6.50861282649891
"2022MCF0011_p_QCcurve_06_01"	6.6905399209739	6.6905399209739	7.37186565707569	7.03444518619179	6.86110317341482	6.93689658080836	7.04528104426054	6.64854779805481	7.14028887486636	7.1437039487545	7.2776626872156	6.97363848669959	8.17480854331621	7.21890135052381	7.03878611576151	7.19162414327865	6.9394363123242	7.35621488892485	7.24546220800708	6.64610639881444	7.04971393676795	7.34377171796205	7.0755256592732	7.22165234304369	8.43928762214739	7.23488563978834	6.70140609903275	6.98896614784225	7.05905299698625	7.09883164365462	7.04055448676937	6.79557071325118	6.85417091401529	7.34328604598991	8.55997417698075	7.08961994482034	6.9896031923802	6.53984898176725	7.2216280213851	7.18130452265145	8.44747492182401	6.69519461665849	6.83533308062155	6.93805596180265	7.30892171650881	6.20118526149731	6.95935266401901	7.25496462935598	7.24763015746932	6.84315842780893	8.52212366014678	7.0179530573632	6.95130217137322	6.95130217137322	6.81584190429007	6.55079890286329	7.19621754471299	7.06879891657092	5.19572053788329	6.00767782279872	7.096768781454	6.86039579893472	7.18423139997329	6.94112217167492	8.55341017698299	7.03509756162913	7.27186745325632	6.4275245726405	6.93437364924728	7.28936302855442	6.40094269135739	6.79718551272746	6.80374807720017	7.62945257877456	6.95136612930998	6.97658067012089	6.96860947293328	5.26475273910489	7.10054134160743	8.68607660757424	6.91148370714029	8.20651332647726	7.25668989348588	6.69202829993274	5.97459127329449	5.97459127329449	9.31094057976042	6.31209883029545	6.98446633069686	7.1786418927646	7.07484726458917	8.50340822841706	7.24978597580908	7.12367269731133	6.90176214010035	8.48518430677758	7.10758038799065	7.10758038799065	7.1894651963223	8.34179118216754	6.69641524720121	6.71807121257517	6.99571645836303	7.19477900269949	6.85068742082446	7.23450116192896	6.86254370975899	7.03509756162913	6.87843727247908	5.62727776587573	6.87308207237413	6.51797557007549	6.80373722922615	6.78927174742299	6.82442958021047	6.57589279702783	6.50302999919593	6.95127757084702	7.13578729239445	7.2190962924314	6.72563261615713	6.7743084827375	6.63701955355382	6.63701955355382	6.69660185311112	8.28835349673017	6.93857662128145	7.19705599823356	7.06590763446862	7.05279207100474	8.08248490905937	7.05212886584986	6.68015477367411	7.1266759386826	6.83772609477454	6.80963207263902	6.78575196408871	6.87143172123565	6.73647740866288	6.9791483263841	7.01072062872064	6.88850213916985	6.97276105006183	7.01306452385604	8.11322427022326	6.97678034272059	8.27541677646523	6.83866519015367	7.03152150427062	8.53433832036308	4.97632999489794	6.50154525205518	6.64682998865642	7.00971420239299	8.4555980172877	7.17139355475045	7.164468519773	6.9291787969348	6.6055833232429	6.93911310974672	6.6519727818543	6.70598537515088	6.55495521903409	8.29929449152205	7.08776078762203	6.90192929037697	7.07133908190429	6.92114490742835	6.51687756014434	6.87668881859917	6.73610364046482	9.25015307805677	6.66527615875903	7.11385586021622	6.63678365257235	8.37274740913998	6.26673489657874	7.13724435046317	7.12283681091691	6.8211293773849	6.62635965105929	6.93651460136575	8.25114610432956	7.03836297911073	6.95732751031011	6.81715365790727	6.71588605584423	6.75135688162413	5.51399180590293	6.71252655545566	7.12983092028546	6.56949402225221	6.92457660660135	6.33051267793099	6.96514209192326	6.66809141571365	6.90649876550037	8.01160908393811	7.1282560403746	7.99416458396326	6.87213498404374	6.59088998420668	8.09601794776543	7.11741292947249	6.94848207198681	6.58525715651982	6.80184110100029	6.58425191868687	6.82406013959627	6.9062096355558	6.53334634056705	8.07401812774919	6.46102195224496	7.10601848486495	6.76669457364287	8.06439085821075	6.42425224858337	7.05481612782633	7.05420515168904	6.91176440861976	6.88047472126962	6.75247432233755	6.61520635074641	7.02481751509282	6.25530709528125	6.91576005848458	6.737137807258	7.07639540188665	7.08245843494905	6.48085025723456	6.84973543697614	7.33475301203272	6.72579188047126	6.90844517508969	6.21419438848839	6.97558536052763	7.02852424143032	6.42913380229014	6.96725013402882	7.05200017292619	7.04738052675196	6.03279145485354	6.91293050373115	8.33659123351762	6.94000947685959	6.94000947685959	7.03265834027557	8.32828851764515	6.93351010400836	6.68476107646843	6.65137721985828	7.05339429359431	6.72136315062464	6.80590863541908	6.92231816232364	6.73962249204623	6.01989039479396	8.34854520890705	6.64963293208423	6.81602655333079	6.6872761854407	6.54773785609079	6.59706691988253	8.35225521446715	6.78153219755953	6.94038798084662	6.47849798348193	6.77264172727649	6.89743977817351	6.8649944454488	6.94919766353644	6.94919766353644	5.87020504706105	6.89487026990224	6.01654327059429	6.90366451823358	6.90366451823358	6.2330081061512	6.56663521769595	5.68729642434567	6.32491296120575	7.84738394649784	6.6133458383203	6.99353096924268	6.85756751938591	6.66886080121939	6.61436871914096	6.5823208612735	7.0155556769532	6.69819761186362	6.91720402861608	6.59656744945339	6.56861457703513	6.25637214888885	6.32335253065957	6.87955878190587	8.17628159061842	6.81221210006983	6.91293050373115	6.87454070589402	6.84660181577915	6.33181195213729	6.86435350123364	6.77349269276493	6.41910888532898	6.8715278871819	6.92258466938571	6.71027953408381	6.89075467871488	6.87279607826578	5.98834089166174	6.71105115829221	5.3493087294826	6.7412637876892	6.8586608178384	6.66011030865066	6.76792485335793	6.97424432080333	6.59509982044935	6.51369718634345	8.3991357827607	6.66655643572227	6.9862760790373	6.89032384250434	6.62923236019025	6.94979592136693	5.35005182569857	6.58395856528742	6.11587951088683	9.1461662640083	6.52776446028018	6.45879578174367	6.96350686762122	6.96350686762122	6.13037096406366	6.60594251269437	6.64206477135181	8.22671284342815	6.93905909406202	6.6993954590102	6.76836664141522	6.58305839184154	6.58305839184154	8.44085100592915	6.58305839184154	5.76639655883038	6.94425677662868	6.81422872915685	8.29056548793244	6.9086194058461	6.7776351468362	6.83292367236697	6.49953740156013	6.22936178732092	6.22936178732092	6.36945690152162	6.90626320953857	6.35905442187715	6.73114351796882	6.6743881604343	6.26929911082578	6.81745946349025	7.45772061521665	6.82269812228997	6.81745946349025	6.46565473343037	6.1925029109313	6.58128520152084	6.78747283062285	8.10439877051799	8.04432663374753	6.24398370391408	6.92945276896458	6.8016525819874	6.90885572376618	6.6858523253569	6.77874952767018	6.77874952767018	6.95080046787497	6.62406358796597	6.85562745714499	7.96024739669261	6.5984087303537	6.89986422553055	6.85861995021301	6.71457177106458	8.08221576573043	6.71503018029852	6.36717113489737	6.88841170470806	6.88841170470806	6.84075052915216	5.99226776459419	6.0560924179918	7.96689634824788	6.75999104108319	6.76599408959458	6.54095951390334	6.38767694583398	6.83908917505069	6.25430672987015	6.74090375415747	6.27905868918525	6.3000392757097	6.30141203061302	5.70666255030372	6.90193032268035	6.59294982220766	6.43795835265294	5.9003552708349	6.35648742699554	6.2303545665288	6.90958329443047	6.85562745714499	6.81609808299157	6.66753913460808	6.6448003709946	6.49437283993779	9.69952498740579	6.87365652869968	6.87365652869968	6.51409649192249	6.56510030522708	6.67315237592185	6.67315237592185	6.63046233894214	6.72455131070113	6.28617937312105	6.87852049060518	6.87852049060518	6.55797225244353	6.09027061200988	6.83359892558342	6.83359892558342	6.74315165554228	6.62384848078008	6.7872692808047	6.55645361812094	8.38089487768023	6.48313665522808	6.76599408959458	6.79678543164274	6.08054067678872	8.16253360756023	6.57814309453115	6.85671495444064	8.06438430267088	6.89132825804122	6.09891260373483	6.6472480315624	6.1608562660936	6.55952528349746	6.62507045518	6.46010378478404	6.37916891654863	6.68245519075257	6.05222271573649	6.79987977120648	6.6265835468998	6.83236005767341	6.558168753978	9.23831441196108	7.86959742512722	6.09855758508629	6.69486419554514	6.75198103224329	6.71474401478599	6.71474401478599	8.12526313263868	6.22644324948963	6.39410533423002	6.83236005767341	6.84431286690856	6.50501483688224	6.20442854835806	6.14607121073204	6.14607121073204	6.67287540959861	6.61348033339289	6.43970336418309	6.39315900980778	6.70147003706583	6.46682744121639	6.79884165862053	6.79884165862053	6.76766554056932	8.06039938431314	6.75049466344613	6.75049466344613	6.50779738015934	6.70764570168612	6.08970048653004	6.73590970227341	6.27525746251043	6.40841451220208	8.3341152214074	6.39727949629159	6.48162600524185	6.34992533634245	6.42753521291859	6.42753521291859	6.25301570541908	6.84143494865705	8.85208374520111	6.82419636217111	6.82419636217111	6.19928786990525	6.75918826329606	6.83368278333358	6.83368278333358	6.22072001613456	6.30021211832482	6.06388990022889	8.31008693607362	6.41892423825649	6.79096894749091	6.61958956733249	6.74657031426847	6.65543585166788	6.6272054174264	6.68220755006219	6.68220755006219	6.56023999967918	6.82712467849392	7.90890104357794	6.82548367757705	6.82548367757705	6.67653644375492	7.78549903820379	6.29269417021815	7.90410806703366	6.55372192106701	6.45870398379169	6.54749640399346	6.34151612964851	6.36795950065068	6.51400587648891	6.5284679508886	6.22063904964083	6.81193261678545	6.43405947092698	7.7646143902945	6.13149256336324	6.34492561871153	6.79268019585053	6.60952978684071	6.0866439841458	6.39346461184878	6.55045694966086	6.5978100204662	6.5978100204662	6.71202818924693	6.69387812126684	6.69387812126684	6.78139884313592	6.78139884313592	6.73083601910838	6.53583937974258	6.53059972383968	6.79377380905779	6.41778518233385	7.44233129179837	6.43178577982416	6.16705309727218	6.16705309727218	6.41778518233385	6.60098748436209	6.60098748436209	6.2306460325401	5.94532898685289	5.52631559024529	6.74592017830961	6.71916628175509	6.21252743233907	6.66369482459271	6.66369482459271	6.26671871227965	7.80506686145995	6.36053610430544	6.37529740329985	6.47351960661599	8.23253870964913	6.44599388303464	6.58777448048704	9.11255767325612	6.39934787564269	7.96362751472624	5.46197993791546	6.30035116844373	6.48649720955716	6.31771687681455	6.41778518233385	6.63315184435835	6.48139037385601	6.67653644375492	7.75867639229923	6.7237076307759	6.56622388794342	5.93693164649809	7.78038328121484	5.9205076932739	6.48139037385601	6.48139037385601	6.47351960661599	6.70570506571497	6.35730524843952	6.2955184391026	6.65838886670224	7.69712813503399	6.37790800768986	6.74953970807692	6.28027940596635	6.01248049801371	6.44629883167427	6.0290012608814	6.54941313259437	6.68592539352557	6.74082467167669	6.64332798103053	7.82136235720274	6.31976408304713	6.43055740797922	6.43055740797922	6.29979767444548	6.74698666049861	8.75617996179746	6.62925749416403	6.73188105117713	6.52670769504355	6.64940603569228	6.60378570000293	7.94582058023096	6.42532186966821	6.34245054584147	6.25228018601412	6.7414946056592	6.55085391455835	6.37772040362379	7.79821016422451	6.68522685185347	6.68522685185347	6.40026971701572	6.71757934817017	6.42364033551506	5.44875664012871	7.71285188235315	6.35356861280298	6.35356861280298	6.43714525138805	7.65632526753631	6.04081656057525	6.62230133805967	6.70007649643788	6.70007649643788	6.52248158839825	8.09459358276966	6.35726310392387	6.05425917603225	6.49443903625729	8.10513433565563	6.57333668684668	6.50169643778716	6.25455449456611	4.77180476540572	6.44248253819249	6.65539432114623	6.36674003743464	5.99486578391505	6.55997043411984	6.08909502142344	8.84480637260144	6.68565904804571	6.68565904804571	6.38382071979341	6.25072911799654	6.4060894314761	6.34896007706347	6.12468557110078	6.48769328441813	6.46298806498667	6.19858661558313	5.72790234074919	6.3313672572834	6.60229638620996	6.10710192851133	6.68046500462098	6.67532319930783	6.66459085712132	5.77157627263218	6.54480212206019	5.89743905874799	5.89549968475162	5.64546757657527	6.56454467393295	6.15094691892845	6.51225998123214	6.18161584964731	6.61005718483693	6.64151225287379	7.99936993609016	6.66027227037881	6.66027227037881	6.47285936637633	6.0771638559731	6.24173126072704	7.80210796858377	6.44907847812633	6.54371700063686	6.30565565638533	7.65538521017565	5.9877076566242	6.28202699532129	6.17357055447374	6.43931740734302	6.65507868052362	6.34998039071353	6.48338328868281	7.88895911344213	6.64738996004762	6.33159438757129	6.48887825052142	6.23419164382486	6.22772765124341	5.91142173712834	6.64839495447063	8.06535120078556	6.19915808639712	7.97245998754024	5.40145420506177	6.40064022512919	6.39023315736496	8.03345371876193	6.31250921430763	6.46855080583668	7.95299197342986	6.37621011036181	6.3337180932646	6.64981926353933	5.85291895287382	7.9008912901605	6.30030093758727	6.30985245057152	5.95832879233035	6.60783384347538	5.85644820559804	7.69670928356503	6.13137802934456	5.74562007023391	6.22123004853898	7.75005305657783	6.30315305300747	5.92004573708797	6.53505516867628	6.32847309330717	6.27027268876786	6.27027268876786	6.32192276189386	6.44526417312142	6.65669341569492	6.45901178729734	6.33316314976115	6.46461259615017	6.40343019025386	6.06066429566296	6.62633000660731	6.39008601787174	6.39612739162065	6.48572923136453	6.30899919331856	6.22172953227463	6.64108520538479	6.3102707912771	6.45575608545718	6.10676251327905	7.89704823704522	5.93176437435932	6.03202514695351	7.94794313645012	6.00482345938835	6.5440801879228	6.39364467289809	6.07362837096813	6.07362837096813	6.04357140550102	6.5233429863057	6.14247587680452	5.95750007180134	6.00261640892022	6.37844033235355	6.56541937026647	6.41327727945347	6.41327727945347	6.46464886925774	5.82910831171282	5.771818110836	6.36976984834817	6.43848869689293	6.54138403150918	6.60352299311258	6.60505195287391	6.60505195287391	5.74264063615967	6.26330595863969	6.59988001115976	6.34204705742653	6.56243252431094	5.79805755427966	6.22004494304941	6.04688723287465	6.02496129334198	6.45815950359922	6.28426609939442	7.79825219624494	6.59264144904327	5.9888554658817	5.81504069169918	7.79825219624494	6.15993363306524	6.58087452402676	6.33544012975788	8.94345521656152	7.86459217691296	6.49474767872444	6.49474767872444	6.25144246864705	4.8922804883802	6.11538742237124	5.91200686931873	5.85058625791401	6.58936341242075	6.02744598231829	7.81667043408142	6.56171480936696	6.20665181719952	6.20665181719952	6.39258304573804	6.39258304573804	6.55631628155701	6.44977899600526	7.81707605879592	6.58227208254025	6.45360627693309	6.09354689767538	6.41902574983045	6.32146393823667	6.32146393823667	5.50542770320191	7.79245415763618	5.82167731948506	6.22885767377143	6.44875497268974	6.56619775865606	5.57469861545137	6.07795035190867	6.52226127183191	5.96205296362255	6.45971120445671	6.40675154592934	6.26056247911261	6.20780148421925	6.54181686692453	6.3373393664867	6.18393431598973	6.15636979853287	6.28160542273967	6.22123887371657	7.76662276013165	6.05943566617729	6.44270016289318	7.74372980973065	6.05464457078429	8.08059440710175	6.53156174966527	6.44678332565023	6.44678332565023	6.50048610811897	5.46130707267258	6.04606488968511	6.38138644585432	6.41355302308125	6.53713190138789	6.21210308833631	6.11065634346724	6.21625779350031	7.9708411627008	6.41618905062167	6.41618905062167	6.01724962964438	6.55865719933566	7.74211917935832	6.39509130990452	5.87151020295633	6.40859234677912	6.33386831301037	6.18237685746838	6.15056502083078	8.04243996857545	6.21348528383622	6.15726479747127	7.77358457330945	6.40074211093541	7.60526691481262	6.10009907345831	5.52596561283319	5.91305174166489	6.43904711750735	6.46738525978985	6.00999402968217	6.00999402968217	6.05985270780786	5.95115193698593	6.48743316122054	7.95740925472384	5.75675643351182	6.38147568647299	6.38147568647299	6.00935900644871	6.11237910530839	6.38764534734075	6.50542171223619	4.82545683610236	7.8964963583317	6.24744766656471	5.79495880282395	6.33886674292434	8.88271390614737	6.49874845032746	6.26299252235243	5.80151264327608	6.25922972465484	7.74266865984806	6.12956753988073	5.85347496651946	5.97693360511959	6.16091025011495	6.52176729032545	6.20721472428531	6.45748485094291	6.02445988511173	5.90076014209722	5.74838971918028	6.22561887088467	6.37795252735624	8.10425313496663	6.3765233731255	5.68764073324901	5.32065721468042	6.02326311350823	7.72087814716596	6.19908461226515	5.76828883209818	6.16861085906411	6.37128353460776	5.76466219423793	5.4396483623362	6.16827143630112	5.50407896896403	6.01049859923318	6.39703002691419	6.4666420188588	5.98414171540191	6.31913239904415	5.98765680167152	6.46044947703971	5.33413245125148	6.30118627295001	5.96086907049261	6.43115327045697	6.43115327045697	6.42638796571602	6.20694171065898	6.35634254976438	6.24744766656471	6.46793411644631	6.29010322291161	6.14376926734792	5.96927732136577	6.05482762612134	6.14999772462116	6.15605067174975	6.45785363398748	6.18884629819281	6.09778720326936	5.90989286147071	6.49276598775881	5.56604111682654	6.18844283722416	5.89372311772531	6.17044483607913	5.80213368461981	6.06692100790408	5.94530625722736	5.43884293046623	6.37970544171942	6.29674045903608	7.62487159910001	6.19207412831677	7.67347459908687	5.80647262126154	6.04759384331568	7.67631265089965	6.42532818155249	6.35258963561902	6.4625294491264	5.81005639718744	7.69886050228772	6.28915746846398	6.36357555591022	6.358909434453	6.15953673170079	5.91000812101997	6.14023988744315	5.69668510308241	6.10049302818567	6.34813004615142	5.18778487230061	6.38188018761757	7.66169071511458	6.46572022578515	6.38805511930841	6.32025565220987	6.19136539915024	5.55236085461168	6.19878776903984	7.49393470322654	6.35428938444884	6.00075479115131	7.81707605879592	6.1830227036737	6.29756214550225	6.09075022860307	6.31449825265149	7.53539033663252	5.4982033904696	7.86530476204383	6.29444456380623	6.35683001506198	5.98820258979924	7.97723653180142	6.25669020395649	6.42204839814479	5.45303405480586	5.84087955084552	7.64684946636567	6.22263773032114	6.37641130069689	5.98497365330457	5.98497365330457	6.16313816107793	6.18164922710839	6.34130581386261	6.34130581386261	8.07880209568356	5.88079887041978	6.40049600153315	6.40049600153315	6.16449432617978	6.42919600710412	6.42919600710412	6.08031198679412	6.25047096841142	6.25047096841142	6.26437185856872	5.64824149770905	7.5473028567746	6.40016623570867	5.52834790381489	5.52834790381489	6.00949291834335	6.13685029151301	6.17967705183414	6.35938228174347	5.9445618084959	5.9445618084959	6.01934572225881	6.27369612027582	6.21819505534511	6.40213929948009	7.69148109999621	6.3256542965203	6.01669168746024	6.01669168746024	6.12263594395642	6.36375699800203	6.42767466394494	8.81522055403488	7.95915464751894	5.89476033626672	6.06379565782878	6.40277407128449	5.3815330197174	6.20188418631995	6.29174453803347	6.06090015783325	5.43782670667081	5.43782670667081	6.18618590082499	6.18618590082499	5.91062459610678	7.95695468217053	5.91062459610678	6.1945311599922	6.33230703524759	6.26840913797711	6.26840913797711	7.92031004738832	5.94356354133051	6.32857297536692	6.38595464247154	6.39200023506568	6.04275124133254	7.66556549440148	6.15137195612618	6.2662946565917	6.37007599722578	6.21881833521316	6.16186457598162	6.30711613219035	6.1877033075092	6.01100030518836	7.72013403409431	6.06663088236923	6.01141899811882	6.17166767691088	6.3521262076988	6.3783857296293	6.3783857296293	5.83625455515279	6.28758592643483	7.91789033665207	6.13655276171131	6.1967445844357	6.1967445844357	5.92994658659515	5.99955271847629	6.25544020955321	6.38183527789177	6.08807739861036	6.33927580095732	5.94075431127825	5.9413689882649	5.9413689882649	5.9413689882649	6.32445653071069	6.1491050485586	5.675607405647	5.675607405647	6.05552727266268	5.65064546713242	5.98930848739636	7.91005861725894	5.86000108191915	6.23232533327135	6.13278374025467	6.091174277622	7.28621032435138	6.091174277622	6.03937743421955	5.96134400375139	6.39224957876664	5.9878844527369	5.86416755457514	5.78215145998467	6.3132331057757	6.13685163488647	5.71774418229865	5.96995474722931	5.78438429547759	6.23676278464648	7.84187619333162	5.59565029165522	5.9828234196548	5.76827961436593	6.36112858223098	6.06177113166774	5.6658092802313	5.3670299210844	6.28244938134304	6.08770173591319	6.37999787380967	6.2426378448833	5.91822934890188	7.79825219624494	5.70013851242905	5.87624726443207	6.37461681879437	6.2157822669702	6.2157822669702	5.57778679893291	6.01423725782583	7.4762950383573	6.18825850806739	6.28542041896757	6.03895274546733	5.91150697170187	6.36572999394203	5.52140149379967	5.75667200169586	6.16694796329603	6.02297804333251	5.56938888361993	6.24148947097273	6.34288745443332	6.20718820967503	6.22618519857381	5.99722990581796	8.02501922606186	6.16774092152805	5.85090415039367	5.87961859717785	6.15907634936444	5.80179104187949	6.08827542595005	5.66039817701259	5.71513463499502	7.73184116888318	6.19006694414022	5.59949666741297	6.15202035370721	6.00773400834365	6.31608051933422	5.82662118271953	6.14472371553316	6.3475593487104	6.0218330149141	5.69538651958776	5.66472562032612	6.29914392858098	6.1057192273184	6.1057192273184	5.53751062992482	5.70392959393399	6.32964078179079	6.31960754538261	6.1447797919317	6.1447797919317	6.02518991036763	6.2700160900813	6.2700160900813	7.67703720723613	6.2331579268113	6.2331579268113	6.02962032946703	6.01742133583245	5.94495261550463	6.04017274138584	6.12974007093233	5.58747002433648	6.3058519468685	6.22290267152296	6.18507254741655	6.18507254741655	6.16281469470208	5.96910335792942	7.65591700685652	6.11638293144418	4.91534741792937	6.30938788126158	6.02176233640063	6.01608421510578	5.61399818485792	5.67551803653329	5.67551803653329	5.05304551579549	6.24444590012242	6.24444590012242	5.89938501957425	5.92253890131812	7.60482090854085	6.19480549601953	6.08458700290966	6.29450987475214	5.61399818485792	6.28865445639403	7.68721445811186	6.28865445639403	6.0168764529852	5.95099961503764	7.11657369934539	5.94516464948638	6.18698972035872	6.18698972035872	6.18698972035872	7.42366269078784	6.02039436318979	5.98352081481006	5.93555094277067	5.72623832708727	6.19558710713933	5.98137224548678	5.81417091786944	5.1896784709527	8.72993178179866	7.71761365362826	5.99696759912698	6.25979109767628	5.8988059312506	5.21391627157407	7.63302562614291	5.94606334518651	5.96826677226768	6.29733765626274	6.02145320828493	5.72545694616558	7.82090632221707	6.02216727307027	5.59460887614547	5.59460887614547	5.95699138539962	5.90196094170242	6.02816915390046	6.02816915390046	6.88108634692049	6.07213198407832	5.86714637558246	5.50876592398645	5.95014281886027	6.11920650461354	5.98495165888314	5.56593023675886	5.57374057336897	6.29433290595338	5.72627823839137	5.80831664620315	5.85931565973664	6.07004183585638	5.83116658341106	5.38323493780658	5.58094757732256	5.65197092433774	5.73496611526125	4.64842643860982	6.2646103508754	6.2646103508754	6.23187124402046	6.15215751548717	5.55537864957468	6.21312622358951	5.77644561961062	6.23003645441877	6.27531251227489	5.74144949558235	5.56856430176261	6.14228728757446	6.20447054912207	5.84661470114311	6.20704041117499	5.93262713187617	5.90564362278336	6.19496329234822	7.53539033663252	5.96308137177906	5.85439432252718	6.1478166979854	6.20033721680818	5.38008302357919	7.55844316071534	6.15112527697264	5.53289104651652	5.44923789792601	6.09625233878995	5.4022611394217	6.12650143381845	5.86816950104073	5.78049309567603	7.58174301889544	5.89549673990829	6.06687075761705	7.47784941917438	6.25299955201886	6.25109586344416	5.84327534484667	5.80605697719652	6.07722361923114	6.25866000071106	6.08131093357789	7.65580665048761	6.02923460600898	6.05821489122017	6.10053646664634	6.86892074653603	6.14090863912576	5.64416733780143	7.12615737352773	5.72555595771782	6.08319101501043	6.01702387408148	7.12615737352773	5.94169855082947	5.82979430656234	5.77057413387924	6.01093106382653	5.49707947415407	5.41145394722343	6.03821603919007	6.03821603919007	7.39577490870129	5.78854939729874	5.95218254398002	5.85109081385945	5.31057497083148	4.93734996070552	6.11213043311772	6.11213043311772	5.72071993818077	5.8325574085574	6.20704041117499	5.4090992670912	7.31948146925233	5.66682948792406	6.16201637343201	5.85150829748198	5.24988723550396	5.89153939275958	5.92286942257076	5.96233977957505	6.15860602832055	6.09619668146574	6.23035960541019	5.93089146154206	5.8505024915925	6.07637605333442	5.86242097499419	6.09246304921709	7.59103599754766	6.07888517780592	6.2167976009036	5.56226688906216	5.56226688906216	5.42655499066538	5.92618653352646	5.92618653352646	7.22632780782148	5.77762838989484	5.55010509282269	5.77092650317178	5.97201990534781	6.21450815488473	5.88213308747838	8.69903131952197	7.64025509208772	5.54606667519834	6.22718097450532	5.693194984568	5.12411791049744	7.28274752295748	6.08658045567096	5.76671329086104	6.19004655525994	6.19841614584346	5.9251550021437	6.15254502005164	6.01156087125236	5.98405589982622	5.98405589982622	7.80722885025092	5.91295032009776	5.35749440666169	4.9510871879659	7.80722885025092	5.39400977824213	6.04042173692325	5.87777574011131	6.02015146690936	7.67824845973153	5.93435911106098	6.07969928154171	5.60308243412818	5.51857036554186	5.67024339243628	6.04221589611964	5.86192158785997	5.6401931248893	6.11837655260856	5.77664863807675	7.76142311799558	6.07262750414944	5.75264395563977	6.12329767990579	6.20538816266204	8.95107474507608	7.40668529825339	6.0548379440106	5.72203457528506	5.60069557054325	5.17322001702871	5.44590107608566	7.1679549024362	5.62411597438471	6.20076093640484	5.80656309859461	6.0783536398325	7.38480864391094	5.87512917322675	5.17322001702871	5.96626264663586	5.94644353934008	5.31709586482053	5.74157937688117	5.49330133052705	6.08256711373171	7.56755243068968	6.03922166504713	5.56638590331436	5.94841703032555	5.27759171704053	7.45190907708622	5.60638397817954	5.57376463006864	6.08260490356841	6.01522701666066	6.01522701666066	5.28233634622372	5.93555094277067	6.0717793831734	6.0717793831734	5.64629650067914	5.40229782433866	5.87825551101194	7.81245944808903	6.1847490184216	6.1847490184216	4.97960550452502	5.17874015285456	5.49330133052705	5.74768028691916	5.57374907690269	6.14878492584903	5.64747380729249	6.04014050843199	5.83889039672399	7.45559094684504	6.17319599737411	5.42140343346017	5.74472580209168	5.47656463063181	5.69814990365009	7.2445906617497	5.88203277666119	6.167650852059	5.85150605199837	5.93710755939972	5.85970297892521	7.87020085950838	5.84024341391896	6.15302156195764	6.10999399090074	6.10999399090074	5.38809614496016	5.63350724179873	5.35946060828129	4.8348156326544	5.96410094395698	5.96410094395698	6.12840646618442	7.49622545069356	6.12840646618442	5.49720838631167	5.49720838631167	5.81496593986184	6.16427273177048	5.49086819946496	5.65752239661419	5.47243006421732	6.0248452517286	6.0248452517286	5.7894428465552	6.05462376166046	6.08812966747622	5.17000213426264	6.105237152886	5.9492362857	5.70067446088944	5.92972676198104	6.01283516538548	6.00420628382644	6.12315821752756	7.41071856778361	5.71416864744223	5.35108416912665	6.06305604453692	5.78279815369457	5.83038457725804	5.92563404430336	5.92563404430336	5.96934119133897	6.03291241261762	6.00698043037598	7.78453440793021	5.82763116586881	6.00226301441509	5.55513280924073	6.07215269413186	5.33898436261686	5.97386210474716	5.97386210474716	6.05853039975525	5.9805351585655	7.86824040295166	6.12829703688446	5.65282374247636	8.50043964746299	6.82115273559574	5.5305594236532	5.5305594236532	5.54269865519631	6.04073114825867	6.04073114825867	5.46633468482397	5.82569647837838	5.8611636362345	6.06490014429305	6.05619086902721	5.47657393954226	5.81452818133718	5.8744532031866	5.78818688605002	5.97103011262107	5.97103011262107	5.37172783099006	7.2056929197063	5.50432525346985	5.84219032034403	5.3468785913681	4.86402387411594	5.9091405664337	6.11396996539133	5.94739534777437	5.76386340142145	5.63308364062084	6.07151130430312	6.07151130430312	6.11198659492637	5.74859330231293	5.75609900257435	5.9165167203594	5.80725132177859	6.07466892436312	8.92985161049878	7.42012892595397	5.85998831051827	6.0262757688307	7.42012892595397	5.82959404001496	5.82959404001496	5.70829433159581	5.90259725955338	6.09833531362297	6.07417612365758	5.96383790673125	6.01200497563724	5.98206882509908	5.78318184369264	5.78318184369264	5.8650814600657	6.02181501429747	6.10942412084631	5.62695319617885	5.91284229513711	6.07170960713297	5.92710331597625	5.70125637622249	5.8119082609186	6.05224288856273	5.41917535011219	5.23016870032335	6.09086233324792	5.72468026189492	5.98951650157944	5.16270531431183	4.82198385607635	7.68507967674615	5.98071323518557	6.06998778975182	5.96122849834195	5.52063731519192	6.04722646714392	5.31318519886453	5.87334474227822	5.61649529741587	5.80565773905684	5.687063749689	5.41185121612416	6.00531788146643	5.93634984742372	5.79328496013747	5.80149147569963	5.84814024262134	6.06481042366857	5.44858639943465	5.45088097657967	5.8970568585789	7.49342521499976	5.57264862497931	6.07651405760097	5.93988126809888	6.04364920313615	5.96549597701935	5.96549597701935	6.01967322485742	5.67871737743114	5.78342577074423	5.96936104374858	5.89090780988252	5.48531126482761	5.79170076305253	5.87858429746869	5.91552030561682	5.91552030561682	7.57794621859052	5.81170804286598	5.77970800643175	7.4955000910913	6.0553883884636	6.02347174191424	5.9744338581654	5.63484118872419	6.00320882042552	5.6098211333839	6.07662760030414	7.54664745929348	6.07662760030414	5.66425860694462	6.05232432894814	5.68433044788348	5.92875427192372	5.60302154771258	5.90334720070288	5.72568795663939	5.72122168327031	5.72568795663939	5.96186544031256	5.41765881055816	7.52158120838988	5.95260864564064	5.92157595630967	5.86689631182012	5.94071395432359	5.88653609991998	4.9559808752687	5.70153636821656	7.66003976654365	5.74561383644368	6.04972711282084	6.04972711282084	4.92053400955256	6.04814475643686	5.83262689193589	6.05663194829347	5.80104819069687	8.4590307639331	5.93039020181809	6.05078187755201	6.05078187755201	6.05078187755201	5.80184211059124	7.5387134168137	5.10374963253654	5.7947652345754	5.74781946291583	5.94946666354183	6.01919422663757	7.45698249416268	5.62757764232153	6.00080093820227	5.63159797847562	5.4498790770538	5.74693741973643	5.56590656730823	5.88565382003234	5.08876092307716	6.00895137182846	6.00895137182846	4.96896380245959	5.67332645625948	7.40348432298272	5.78205612121448	5.78205612121448	5.42022704032344	5.15603881604345	5.73519786621714	5.97128181815825	5.19262550749239	5.98775240655694	5.987987481398	5.69214583837915	5.56686957638343	5.63359857808154	5.92082864692902	5.54878043646235	7.54825741776307	5.54878043646235	5.97875786764507	5.67202031105958	7.27348276942407	5.88352678497965	5.88816500223041	5.3211089975381	5.95306435823079	5.84273874675632	5.86288776426055	5.91390493138653	5.78177327647632	5.53215649240991	6.03139253848197	5.87967042251432	5.59177342659478	5.68855001883275	5.84938981104271	5.63389664744745	4.88077301339447	7.4281233367679	5.97846189297977	5.32266071183333	5.35564681121778	5.72729490519498	7.71418876822641	5.50421850841034	6.02617697569614	5.42770723462225	5.04295871629041	5.21669942558536	5.75213557323411	5.992374200477	5.87023887966115	5.91003114628635	5.69793020647001	5.78444828011737	5.44357156946952	5.75213557323411	5.75213557323411	6.00498452122491	6.00498452122491	5.99269804191877	6.00164827470131	5.70507922549322	7.61753139113188	6.01428806053602	5.11136089609777	5.87876368265966	7.61753139113188	5.74591265063815	5.91116926478101	5.30075599276744	5.30028012118271	5.71995584148325	5.58928241425029	6.01035486427725	8.53522620753633	7.2839732435961	5.28985931277555	6.11686224698399	5.40444980780098	5.72683580312821	5.72683580312821	5.54631883347919	5.68407354033193	5.96270871101721	5.57547986774851	5.60373682686836	5.55776489966189	5.47656463063181	5.91187946456123	5.78821523577737	5.27662791325013	5.70055829680509	5.81966377586015	5.81966377586015	5.80319242538545	5.80319242538545	5.23470985446443	5.89489185648191	5.83538828307197	5.82420301876689	5.82420301876689	5.53280372554211	5.68729388364858	5.87622208400916	5.8477534511177	5.91023869796608	5.86393563351804	5.88903267026075	5.92177418474952	5.39656020485894	5.91111485090299	5.95253640012801	4.77735825565384	5.64830194212191	7.44892495655282	5.44768891743747	4.84657258702705	5.60005729887361	5.60005729887361	5.69467814524313	5.86289656899802	5.98978331714231	5.75384902324966	5.5687619199997	7.7724414956892	5.45593699526051	5.54669539365778	5.13478467871868	5.22161312212247	5.70467808944979	4.808614290418	5.65599401118548	5.40558907422719	5.51298009941867	5.7880344361409	5.96515156553922	5.9256694054497	5.9256694054497	5.97816892285534	5.9818904443597	4.86199377678269	5.57196547034485	5.48148180984362	5.60902077805926	5.8626750644609	5.93388446219509	5.63358461088984	5.68704749346946	8.44840514788429	7.68298314368478	5.62107710886632	5.85708404953111	5.82219640425541	5.934289914129	5.96385333780405	5.42693019408174	5.68296548647741	5.1373183321984	5.70485955097323	7.42147541706524	5.75728201843715	5.75728201843715	5.54476334163978	5.90708647241834	5.90708647241834	5.83370577953883	5.76330161053182	7.75806741612735	5.67179234343985	5.60730184863703	5.6911022432082	5.61659662398936	5.44499638741843	5.68068266070968	5.72739096383411	4.93235961130231	5.63036511697232	7.66204957454312	5.60729994510838	5.96826677226768	5.49478727097505	5.16368539144869	5.81929869055891	5.81929869055891	5.01978205868046	5.89059831756244	7.29601152385091	5.76813075304071	5.80518114754856	5.80518114754856	7.13604271942153	5.17504308867809	5.4480459354263	5.52397271417265	5.71787642116389	7.75641771289447	5.11049392198006	5.95522083445429	5.75665590896078	4.54599579511562	5.70748457792829	5.55514816518507	5.55263734202978	7.73268990846492	5.72560312549867	5.82061741105829	5.4671532819268	5.80102747915785	7.73268990846492	5.77215481629991	5.7040800659002	5.83847195237274	7.64815382343563	5.62919155688803	5.27075674531203	5.06510877874465	4.94141234454857	5.70585839564911	5.67263061909342	5.63279542358336	5.63279542358336	5.91293054231346	5.83402509276479	7.73683046639493	5.75213063630673	5.80155192829625	5.84273874675632	5.74618968718586	5.72245232003017	5.45439652194759	5.43293191205586	5.74129429899576	5.36149115279547	5.66724579545734	5.43137170604565	5.64975279968131	5.78893424189747	5.43224209442418	5.60730184863703	5.10758853789247	5.9263698609083	5.88229682981089	5.93271140104482	5.89570027998034	5.5852805020961	5.93131490716705	5.91644073289937	5.83002144450213	7.2424456764319	5.05781604348299	5.7683655852038	5.57913915520123	5.70111923484578	5.46802467484488	5.69435781559256	5.52849371034693	5.13776715337366	5.52926783506891	5.85499134353037	7.44091773325101	5.85499134353037	5.8458205193164	5.61898602742567	5.79248691542449	5.35332829691448	5.75583586143952	5.56566268586172	5.50412904713749	4.92912436585742	4.92791389698963	5.82291946679118	5.7004397237813	5.63591643483328	5.91970624205355	5.24223506091183	7.35985891388638	5.80728393795528	5.86217426735474	5.39859341845439	5.49588831542327	5.89518204685293	5.84153648909984	5.84153648909984	7.41217459631555	5.74444996886893	5.90409570344401	5.29723089644241	5.13478467871868	5.62647416049156	7.51184690009257	5.62971919951137	5.70068827839388	5.51564048266509	5.78702179251527	5.91023869796608	5.10919115289715	5.68910452915303	5.32072358040699	5.63250338184767	5.63250338184767	5.76685647447219	5.50956458412546	5.50956458412546	5.39381202939253	5.51421575774231	5.45502890121886	5.74291232897031	7.55076803049162	5.84086498013676	5.78964815046412	7.55076803049162	5.85550248025669	5.74748731681927	5.73437158731737	4.50293925179813	4.62079221022057	5.89799588014087	5.32175700887863	5.55448352128633	7.29170681295394	5.56518838439039	5.82087623657537	5.56654807058743	6.90400314751107	5.67805474535656	5.67254316210583	5.89373034462451	5.74128409252632	7.52515579904074	5.70611085741433	5.70611085741433	5.77426299307437	5.264552653678	5.21023582421082	5.8367821855849	5.59727894425031	7.54814033245724	5.55997437459583	7.31160935698881	5.47297285711885	5.49470326511097	7.31076743403332	5.01327847641077	5.8847385555913	5.73482827262655	5.86874361458174	5.0208152833115	5.35162766724752	5.78313172164001	5.24108835944324	5.85251692515242	5.64239948269225	5.03274935306388	5.17996745500278	5.11981517519	5.22451538669404	5.82390060731424	5.78902059368746	5.67310410905916	5.63682522887251	5.84754335030825	5.74391283314478	5.78918530576866	4.72495772736707	4.66804923576906	5.8689874511945	5.87028857770057	5.85339163608885	5.72244910686987	5.65737825535473	5.32072358040699	5.17212285461964	5.87127477574985	5.79311261070949	5.5136066797441	5.74049371990181	5.62118819811186	5.85251692515242	5.76900093585235	5.6750020074269	5.61444870037139	5.38776959778738	6.67614581158933	5.40940183800399	5.70826220832782	6.67614581158933	5.8182914734653	5.71961200408994	6.95928469901139	5.45095842297519	5.80845297859432	5.49008874556044	5.80135006804295	5.82019097400539	5.75608016709003	5.53771629685942	5.70778217297108	5.70778217297108	5.85722444077694	5.43191628968071	7.5484924084086	5.46397472730508	5.77004242733256	5.42048891997648	5.66786687357678	5.58765823947835	5.79584223256692	5.54190342745871	5.63249188798072	7.09078035446053	5.80824400688887	4.55094387489891	5.68581114244814	5.82900652742651	5.26950766143705	5.59508003482525	7.36491806121723	5.71133811482007	7.59522969179413	5.42057855276396	5.70679446088073	7.59522969179413	5.68688072513221	5.75291756636621	5.75291756636621	5.34178070189543	5.66067141131492	6.89451771512573	5.83482164971567	5.73375355034272	6.89451771512573	5.33916290556922	5.78278238056582	5.78278238056582	5.82955084331439	5.59251134578676	5.71131539633737	4.80734043773569	5.53407199801819	5.52322661698892	5.54759133498674	6.81864931691501	5.67213015540017	5.72693571369574	5.43124663619418	5.57787578785928	5.62784010259162	5.33887402316535	5.73379677741368	5.32666052134926	5.4415789874102	5.54312577422345	5.39069106002744	5.7607896044944	5.39794570970514	5.22910393051353	5.39422936988284	5.66984616700834	5.66984616700834	5.81029520824851	7.6554511416374	5.43527742391777	7.6554511416374	5.74281847942826	5.61586430473336	5.19292238302698	5.76656211873653	5.62951700009999	6.56511456008731	5.54483970856409	5.25137214197969	5.54281908559125	5.12215443813796	5.36003040703685	5.40852289114255	5.80150478876765	5.69557815567478	5.62143820100288	6.80509356740366	5.76172304809661	5.59060260500534	5.08320138555151	5.70047369203365	8.35020577668227	5.60256689293135	5.25872476581564	5.39120050491493	5.09277956897521	5.57350118419085	5.70224367569099	7.66426603554726	5.29669841953703	5.29669841953703	5.29669841953703	5.51493332605939	5.75637011582479	5.30872054285038	5.49791067488985	5.79003984183649	7.42439494179595	4.883115576604	5.67691451496832	7.26494082610994	5.28045572973332	5.7892537353425	6.98530787816214	5.00846746004625	5.67025401411458	5.67025401411458	5.74579446462971	5.30770425337642	5.30770425337642	5.68996466430699	5.48276180782682	5.60457652944784	5.32773479530203	5.74086468877402	5.26363365238936	5.25584406691674	5.77205230066546	5.61187874508276	4.9893057835145	5.0304162850835	5.74017724746205	5.58866900157207	5.39901205348642	8.50527841128493	7.28981785435536	5.54492713711859	5.73336136779094	5.6514589143524	5.7089274692489	5.44247773728273	5.73268717780248	7.46209800633496	5.2598735127093	4.83164337429891	4.7107292197046	5.56684113996734	5.56684113996734	5.74099210065289	5.71713688972785	5.14094474250952	5.43199286993231	5.5295238483923	6.98575417946714	5.59583337437814	5.41345944995337	5.56725215259203	5.6016757013505	5.67795896199353	5.68566692945706	5.04006546407522	5.34629857663825	5.45591579603315	7.47306560225721	5.57775700648042	5.68765460521008	5.68765460521008	5.26793278482331	5.63185067441149	5.71561117593286	5.58360808964804	5.15308890752103	5.53267050964917	5.58589728280358	4.70931943184884	5.39339359669547	5.49129650063914	7.39273853927298	5.25684719309127	4.95566766880343	5.57494793157589	5.30779781391771	5.45887605335077	5.58923849415524	4.70457076140466	5.57372541013435	5.222574671397	5.74099210065289	5.56120799081325	4.91404114362105	5.67518403009029	5.08470790390267	5.73877687100741	4.98552715230813	5.29598479675258	4.77425772748281	5.39498633986661	5.39498633986661	5.19454527725551	5.61003049812889	9.42770736065924	8.59807168212002	5.63449833434297	5.47386040447048	7.29542729379083	5.38321739616416	5.2546692402085	4.91988778101621	5.35345488499838	5.72688370161864	5.63137314952587	5.63137314952587	5.02568965334004	5.70375909842483	5.56091410818741	5.45998477457596	4.97780761298516	5.55280167874912	5.36263004797285	5.41332164962415	5.68956186665781	5.50457763769106	7.4233714874935	5.58434980102978	5.45655581585219	5.45655581585219	5.49149855670382	5.29850276898168	5.26387234262866	5.64838274721462	5.64838274721462	7.22223606516303	5.49446788278429	5.23235303436621	5.25095906185636	5.429681908747	5.45136066479174	7.18380364786677	5.27000298144679	5.50438879252123	5.18986956590908	5.59931270703767	8.60893786209258	4.99591030529151	5.62735938627375	6.21743423017975	5.45358646025737	5.6720365237394	7.23175647332116	5.60200544833345	5.39420693754635	7.23175647332116	5.60046020766188	5.05323167359053	5.54180974596275	5.52786739783782	5.08575679050896	5.60602142505294	4.95970272221323	7.52486519016757	5.24488332352272	5.68816451967454	5.58038862879736	5.26033912148613	5.1629421596317	5.62584527756465	5.62584527756465	5.48257117653023	5.45491698454207	5.18847654617102	7.4040378438675	5.64356005051725	5.55154054649576	5.41870299645676	5.15997659463977	4.71579761237886	5.31660359662284	5.05675668364496	4.87047818956214	5.11928801763089	5.50726278901335	5.57178510491936	5.04584698352567	7.37909446137276	4.81480508263415	4.70444606179465	5.31945905325947	7.57419731262342	5.030293547357	5.52215989327234	5.5807832720217	5.04003211738234	5.65405560994757	7.5367970410249	5.52894858441703	5.45927787996783	5.45927787996783	5.4283429763363	5.44626020315354	5.10148002341196	5.50267835044083	5.3531046604877	5.51656251969155	4.93555982668559	5.29920574310549	5.45723607000629	6.17908743242261	5.60961050236531	5.1087203634463	8.86898731537173	5.6081215403168	5.51635133418363	5.49806398018821	5.34398364601853	7.17640141954504	5.35511145417358	5.34124724392488	5.61178570930508	4.92062544212594	5.38851704764504	5.17915549391522	5.17626766462207	5.25305112719223	5.30041985690766	5.63161595780081	5.41268298900938	5.59165095312187	5.53903060757786	5.07320565474961	5.58918480615494	5.05389911408893	5.59630182301498	5.26682448574163	5.52789360829668	5.47048511926115	5.47048511926115	5.58865030360816	5.00282022649738	5.58358050215946	4.92032160738955	5.25746891743784	5.31057497083148	5.61570592227825	5.09966374127052	4.8225012366561	5.61413004576102	5.34055000791072	5.44006786179275	5.48100327298571	5.21293384444365	5.32867835255892	5.14857575886862	5.454330392495	5.57626396309366	5.34694476074677	5.01114549025782	5.49059516930018	7.16343520138507	5.11745428934644	5.53784314764974	5.45087175345237	5.60011333953275	5.22396750232986	5.24666879284253	5.36053961148321	5.59292609792178	7.42576495785489	5.35647301221966	5.35647301221966	4.78975502293579	7.58327347628639	5.49996158705429	5.52130571465748	5.21899542706177	7.47643328621048	7.48428612752799	5.33060284510998	5.28938780287524	5.40940183800399	5.12572902621811	5.53806243232965	4.84060012438892	5.11673394464229	7.36013834073532	5.53222564684405	5.02700804666986	5.04262380109696	5.1688271879102	5.55411122834031	5.2334505438303	7.38695442069639	5.3834650480631	5.3834650480631	5.07148804171705	4.80671798057503	5.46282300041533	5.29489729567701	5.16543140381559	5.08526114976724	4.74045860223531	5.50303866967665	4.67792428841213	8.59224376375395	7.53756598840131	5.20470965508143	5.21441788657087	7.18279454954333	5.49522667165341	5.06393265827209	5.24283666158999	5.47214414623661	5.33920680479734	7.57999951289488	4.87941079603031	5.19141231358094	5.3491110731504	5.42515702832871	5.19839262996125	5.06851657947283	5.47067227281645	5.4247586533085	5.37125640253831	5.41084140268747	5.53418159767439	4.74967971218172	5.05180549974434	6.95077398434775	5.46651769493742	5.36762757038002	5.21399572992992	5.51517194671222	4.86142171510024	5.48044519208687	5.0617245585036	5.10527028476015	8.45908292665648	5.19533739092952	5.14472192293075	4.79829767872703	7.18530087337796	5.16343129130561	5.15797920470361	4.5198606619886	5.51365459491742	5.30860910773971	5.14747558527527	5.37604225677339	5.04386908525994	4.93001210126151	5.38299342628382	5.20059085679376	4.53398501896575	5.04825991766711	4.79387593758304	5.47662661066115	5.24841018181958	5.1947123061799	5.20371775539017	5.08121335771699	5.37172654779757	7.31023215797298	5.26016255209978	4.98198322723973	5.19943443244012	8.52689707351989	7.3649441931801	5.08121335771699	5.41315092698907	4.96537828845122	4.93954896083938	5.03840930391085	5.41043425613623	5.44334592571571	5.3253458791209	5.04034537892426	5.36178427647083	5.04981846816075	5.29249693406906	4.88351957754144	5.2818087089464	5.27004774382223	5.1577691990593	4.83519582707795	4.99176304944465	5.21761149435314	4.48983943676743	5.35829900658951	7.27389526614277	5.26526012348454	4.88832324019663	5.29625400964583	6.88330406828994	5.28949760576854	8.31371577318915	4.98125794513342	4.98145764553208	6.99569173522494	5.37304388406697	5.24185248015463	5.36759384548992	4.95294345472391	5.29988570304744	5.34473928486839	5.34473928486839	5.23189231507536	5.05366283955315	7.00780444333448	5.23030947615896	5.15354105732401	5.40007238740304	5.39172351047901	4.7743550493247	4.60906380034236	6.83473854101569	5.20230684132262	5.41252758001994	5.10842330256645	5.20862270907646	4.69377609948624	6.27459852252824	5.2843168586348	4.92076838524046	7.32145916446349	5.22719312424193	5.26422809415122	5.33782675550973	5.3163341167343	5.06624489336398	7.03719539618169	5.03600531634485	7.03719539618169	5.05430488837697	5.39142263592003	4.5877221771906	5.33472861739468	4.94917747880909	4.94917747880909	4.66225034816507	5.37513441992531	5.15096769130727	7.11881547987983	5.32940149670372	5.34682053549378	4.79968799953585	4.84242986603294	5.22462077424134	5.36493496119579	5.04145152846877	5.35634968816429	7.09790487596422	5.28199916078828	5.15929819413784	7.16012231868226	4.96462515860081	5.08979356146456	5.08979356146456	5.28798923906961	5.29173507667807	5.27418568364488	7.38725961459018	4.74616875009217	4.40002800448924	4.77572804769266	5.17218655322535	5.10676766290536	5.15750264679218	5.29555703498877	7.1662147904385	5.26652580947474	5.2527576322084	5.16909071571032	4.76452967832034	5.00734456218594	4.87932572148946	5.14933452108873	5.31653015431002	5.18318670692075	4.75004163833133	5.1843661973542	4.7691420104075	5.25301208634518	4.99132237690659	5.3049172766911	4.73510250045096	4.77712172923119	4.91943999652836	5.05321789342036	4.92466229266415	4.86036319749615	5.24735230415819	5.2318006272842	5.14278051956032	4.9864407597792	5.05713682186785	5.0254058754552	5.13767909715041	5.25005643108249	7.0120934022913	5.16114430993423	5.10218172189711	4.52184075257286	7.40240690296666	5.18528362567626	7.52112963149246	5.02383570402896	4.81637646514768	7.46507559009095	5.0457372975693	7.07630605346866	4.88627328961095	4.71787762180809	4.71787762180809	4.80231870689116	4.77857952378141	4.58522840116058	4.87178189124013	5.14558672606414	5.18858286037062	4.83242159413252	4.83242159413252	5.13761809451434	4.62645082121167	4.64667786997954	7.36547229965061	4.72937949029241	5.02787513711002	4.81072367253576	5.06848618239131	4.91975355116459	4.56290923686624	4.5774821973422	4.90747583350824	4.54977355940398	4.73559016949301	4.70706585407352	6.86092765206752	4.95098045699579	4.76431813258809	4.89688301735213	4.84240718771395	4.8741039103643	4.89687644474127	4.96506884639952	4.95045813952654	4.8567571364244	4.35794799125738	4.95450677249249	4.26902785413079	4.62115514441836	7.48891230897879	4.56056097254404	6.89297043335462	4.60821582864223	4.53350114606173	7.22794192665715	6.85218539541995	4.34927945448756	7.26260933916319	4.29086542551882	3.94766143649664	4.39005792909984	6.83128994990373	7.10776764795246	7.13740114747411	7.36799814027007	7.29874320805172	6.5134016005646	6.74403036834165	6.03523247526385	6.06264259773147	6.74403036834165	7.37500525634463	8.46419665820378	7.09428218691762	7.20447811080264	8.74916650674979	6.99577413962782	7.38311228205958	6.73765087712587	8.50295536597906	6.99789923373857	7.14252454041989	7.19668305138243	6.83625141151077	7.27090479654196	6.28701392199419	7.14499904049369	7.20360498988584	8.23832297875206	7.12828883918496	7.3262730074138	6.94985030177394	6.91302510796907	8.43935481559605	7.42563370867401	6.87189714077865	5.63549931689776	7.42808837681175	8.57431214329115	7.24540431361766	7.24540431361766	7.23750019743587	7.23388736944726	7.17338059881565	6.90164487259678	6.93313073021256	8.22366320453809	7.26199980088572	7.37915200152174	8.56804426929462	7.33504645625956	7.29614714272514	7.40091323311119	6.71737458993104
"2022MCF0011_p_QCcurve_06_02"	6.71751517509941	6.71751517509941	7.39712908020801	7.02281157521839	6.85837252062235	6.91564738695821	7.0552156587763	6.65642340226638	7.09509253032747	7.08327078517395	7.27006383368856	6.91248876799123	8.22543815836057	7.16259351432935	7.05888174853881	7.14956887236953	6.95508654793562	7.37218024286887	7.25937622848779	6.44997753393315	6.94978346877609	7.35910264825612	7.01242701994483	7.22149645648113	8.41573468883355	7.31331576145567	6.62386045402409	6.81112051152336	6.95037640333977	7.00464628078686	6.93496582761109	6.66915106522741	6.84573954697792	7.35080117190397	8.57222989847008	7.07608592130845	7.10672303757536	6.6413487182302	7.23016977372176	7.12797147578703	8.42734659620325	6.66322172728341	6.82805257848397	6.92487409175835	7.31265130201959	6.1319352788493	6.94120697226669	7.27065226372835	7.25308647793625	6.88446925659555	8.50556471440437	6.68867353773657	6.95486714629538	6.95486714629538	6.81872261235675	6.54880337616393	7.20903028595808	7.0539518620574	5.25405453007937	5.89643805348531	7.17483710881527	6.82536840028581	7.25626885612727	6.93097799682888	8.5410877849087	7.00591450616503	7.27301799659592	6.56777995824891	6.94299458751142	7.27342747657901	6.42705360802094	6.91984825254278	6.82408130218969	7.54403752788659	6.92463920908766	6.96435148739247	6.91014377449571	5.20618070145128	7.0963388989639	8.68311241770322	6.88050658342474	8.16031700404424	7.26868811825363	6.5373971380974	6.00518952101683	6.00518952101683	9.27243951553869	6.31446939114891	6.94283868280915	7.18795758881945	7.01860568441092	8.48842138296041	7.24283639418871	7.25969823629294	6.89143577129825	8.4835228142132	7.06615797153063	7.06615797153063	7.18820677934618	8.34056073877918	6.71215936096823	6.7150364948301	6.91861413188492	7.23987894234376	6.83395050490158	6.90940459874845	6.86810025377182	7.00591450616503	6.86102408520148	5.51876466373669	6.86609080236581	6.53485464991932	6.8064731492517	6.80905791760856	6.84521082132449	6.57833149248813	6.5050883527181	6.87347475742406	7.13270549356711	7.10507557786697	6.75570838498272	6.79330162790428	6.59214050951025	6.59214050951025	6.73186175785699	8.26174310040831	6.83703627672045	7.19597046125625	7.06838381185227	7.07541221869447	8.03858951509484	7.01198929724468	6.13622905832549	7.12726099183299	6.82264556837872	6.7863820979545	6.7746712549725	6.85930061524511	6.79001868528615	6.98554157628349	6.78550789320236	6.89650373831042	6.97918847564774	7.01966353018823	8.11233624895111	6.93376182833447	8.26729466728072	6.86972658087497	7.01164164218061	8.52848725564175	5.20559723136887	6.4771341477181	6.89910147857607	7.01415042771975	8.42981866983581	7.08546591750807	6.85067556518011	6.91680421505542	6.55659667061298	6.88468727096564	6.68201553066666	6.71843031272451	6.79314072051042	8.25096211080747	7.0839922726594	6.88482657659661	7.0586211549837	6.90483426040367	6.81967698160787	6.84212362484726	6.64356210688179	9.35087306947939	6.60661684646039	7.13162987599437	6.62393778709712	8.32528624521242	6.18581105880198	7.14350757261195	7.13978239948472	6.84326994208373	6.62277391163778	6.91002594261015	8.24782694802539	7.03506556110319	6.92328021706966	6.64494593697198	7.11748608072156	6.74212170657321	5.91694884808254	6.40019630805145	7.13297398414628	6.46389057976417	6.8636318136677	6.87281192938185	6.94391535781581	6.67695475063357	6.89809204882745	8.00502365323278	7.00862373670758	7.90568979926726	6.79133429831688	6.6033346661665	8.14097781428971	7.08731821722209	6.94183489368688	6.59214211086582	6.78596378875133	6.5773224988445	6.8235608637124	6.88769288006938	6.5323594888751	8.26695217226689	6.63570535748492	7.10686539844905	6.75777142834821	8.03413312546852	6.74782261739495	7.03807130571686	7.05892215587938	6.88150619308175	6.73225711322477	6.80432081153153	6.64109459504366	7.05769542844551	6.29817940646989	6.91618919733536	6.67591608756571	7.07996416460251	7.02283064341536	6.44081254089007	6.84781855842486	7.34280272174096	6.73061985944518	6.93139596395532	6.95522642647379	6.96255720085056	7.06832885954063	6.37551638768276	6.98871242365384	7.0340180446096	7.06525098701195	6.03446739173184	6.79314072051042	8.33585439519488	6.90754341942892	6.90754341942892	7.03040488727732	8.29193074207177	6.93108669429166	6.66329130449736	6.65822001091699	7.04074526869492	6.68602509949342	6.77681250880761	6.91835305081162	6.67893952728046	5.91987962509184	8.37136175208447	6.50851132792756	6.79904770468984	6.78779014451457	6.51475062212872	6.33475888820929	8.33032927354367	6.76598485362223	6.97568209964974	6.41579991376561	6.69017515565947	6.99338549567789	6.83811742370569	7.02395812870362	7.02395812870362	5.84893509131231	6.88989212517298	6.05248945957143	6.90780435534801	6.90780435534801	6.16557119951768	6.59867625095443	5.68562463935274	6.26182475896715	7.85404612437457	6.57952984778005	6.99897060465652	6.86033709539026	6.76267319381924	6.5885690848461	6.56341831842399	7.00375518581372	6.68537315868174	6.89517789431444	6.56571427371464	6.67836682843966	6.08286126005594	6.34144575257767	6.91592407243238	8.12139882863298	6.80616804734721	6.90675758888162	6.8545948269143	6.86911938996174	6.34208807808845	6.97375799656956	6.98993724258974	6.4423242393356	6.87942495970365	6.93751299720008	6.72067906098002	6.91874280212786	6.81024478375017	6.14929679483007	6.69003083482031	5.32824939691278	6.679943903755	6.85814525640357	6.63633585523987	6.68223034375583	7.00024384000062	6.60395838720221	6.61707351410092	8.36107438234016	6.64380424329085	6.95376961242278	6.87584121343228	6.58749360448888	6.81696782398171	5.15679843839857	6.59214211086582	6.19247211411878	9.11960496362685	6.53952573365851	6.41551480852971	6.96224237037298	6.96224237037298	6.06076624767611	6.48041196330144	6.57688399906893	8.17143246373025	6.89219543739172	6.69644710914187	6.77724035961129	6.45339937306047	6.584522096462	8.44496354977437	6.584522096462	5.49802114183906	6.95795484191294	6.65588781601306	8.27491788918245	6.94439339966693	6.79464278783912	6.84504277277317	6.33642643439346	6.38680486489617	6.38680486489617	6.31075702918183	6.92151781971521	6.96034838576112	6.70419002416789	6.60831838647547	6.29657206841905	6.79963738918582	7.44093538173359	6.80203130200578	6.79963738918582	6.4754615700321	6.14258104002928	6.56112789938118	6.7575211117336	8.04876042654971	8.15836981110197	6.21760764972199	6.94143466420073	6.90478406224037	6.93275207508983	6.64554231169815	6.76161386935182	6.76161386935182	6.92907329934686	6.60694487077309	6.87754737766529	7.94244199756672	6.61808651500493	6.9226812614814	6.84931148969645	6.74339328128444	8.10881553464951	6.72569787718134	6.14987877413857	6.89150507655041	6.89150507655041	6.77126933854288	5.99035889688226	6.08701073383102	7.95374009137324	6.76064379981278	6.87413039597182	6.45907943622785	6.54739085028241	6.86695313736323	6.24154913267345	6.75629508965661	6.25595291276295	6.32328077421456	6.2704438304358	5.87888326739562	6.88215640841712	6.57034786925374	6.45429574474874	5.93076893783469	6.26956665308398	6.24037344973622	6.91391364899157	6.87754737766529	6.81609457046547	6.63981037933918	6.63662468900373	6.45493926414858	9.84609165866505	6.8720111382387	6.8720111382387	6.51639525939797	6.64277110107275	6.61870648481735	6.61870648481735	6.59689473689084	6.57307488421055	6.25881601581814	6.89217327569326	6.89217327569326	6.35658709149793	6.13649040713541	6.84525415409529	6.84525415409529	6.89936468297861	6.53395588359657	6.73585590290095	6.50749691036697	8.39565607253305	6.43141912947666	6.87413039597182	6.82880640380992	5.90590193567123	8.13236006209018	6.58207841800331	6.87193883819909	8.03598696783266	6.86148386828669	6.07807490496562	6.63220916800142	6.19663344900266	6.51850009500715	6.6171535062423	6.44733411725285	6.33236305257546	6.68976463503645	6.03632899093029	6.83236129455746	6.6536226265431	6.84278693708308	6.62317238947695	9.23081742276485	8.07347178031396	6.01333064562939	6.70908136803044	6.73600819178349	6.6960037937344	6.6960037937344	8.09726238511166	6.18709928969804	6.37094061216531	6.83958572969015	6.82306292106816	6.50151771363127	6.2327799582798	6.11808661527254	6.11808661527254	6.75234250681151	6.61022871497393	6.3061275345468	6.38584251128603	6.65164571221837	6.37776649443202	6.8137314265347	6.8137314265347	6.74196565542353	8.02550140084284	6.76036586733617	6.76036586733617	6.3548961678875	6.68826320079069	6.04924203965422	6.61788840772902	6.28140492704506	6.40150630583777	8.3459005021141	6.39935242597376	6.47446659314478	6.35738012893104	6.48937713843643	6.48937713843643	6.26071291833267	6.84614729714381	8.99971194679625	6.84468131457327	6.84468131457327	6.20406981820331	6.7293688661395	6.8405273543004	6.8405273543004	6.2846069429151	6.32403437101912	5.91105748038385	8.31144044032267	6.42662246132312	6.80394047996726	6.61719212905252	6.69779640751571	6.66235596400923	6.61308632274514	6.68447664034463	6.68447664034463	6.5305932866642	6.80208276376066	8.04276471730417	6.70701098799892	6.70701098799892	6.68369711621254	7.74807979641	6.25680717906777	7.9029870066562	6.59851805315222	6.40625133340977	6.51369582208577	6.33496498187951	6.36438309767458	6.50556883353256	6.51472982346295	6.20223113450521	6.77374827569164	6.40777860631126	7.91911966497841	6.08088529943826	6.31348040568887	6.80045349329427	6.67305292719061	5.97255008533166	6.11259175233485	6.55468555201354	6.59129528885875	6.59129528885875	6.70968421472451	6.7055177832125	6.7055177832125	6.79734350697555	6.79734350697555	6.79495212452942	6.78983597077581	6.53648597259737	6.71575042659658	6.3908543414757	7.42938452683776	6.41979634819283	6.19413559492466	6.19413559492466	6.36762593096246	6.57131141600345	6.57131141600345	6.20142703853203	5.94744070774681	5.83032059387455	6.56659398396389	6.66017158714752	6.36075147764418	6.68372901250186	6.68372901250186	6.09861758430906	7.92206590729991	6.18893400277941	6.37635413639771	6.45429249286675	8.24922987844171	6.44616798477537	6.57243293897513	9.10000064723869	6.32692352942187	8.04644257522974	5.5032539816797	6.31889655095012	6.4421324421922	6.32388065267755	6.36762593096246	6.63637428881474	6.46179087887285	6.68369711621254	7.76835406147195	6.76564680999131	6.55238427732095	5.83456323023846	7.92490363161531	5.99507299708376	6.47820461738616	6.47820461738616	6.45429249286675	6.73734694080174	6.26800584135853	6.28800398973066	6.70518152302996	7.62667692378263	6.43339803343628	6.75600325116927	6.29091176728821	6.17029235408332	6.40561337618291	6.04403196349092	6.55022708748243	6.69984495728693	6.74403463167897	6.6579029699531	7.45425629956018	6.35936182779608	6.38270089954205	6.38270089954205	6.25728868371484	6.73001777087656	8.86995204675999	6.53624241170748	6.70448176360963	6.50770335454954	6.67408659305899	6.61751320462936	7.93773106935279	6.53303342643581	6.13360269962839	6.18863554373077	6.73750023687919	6.54442432216456	6.55741440816493	7.74606596186925	6.70157400253987	6.70157400253987	6.45733516670221	6.6891233158021	6.40486854735045	5.42337855832681	7.64666835659831	6.35753255032618	6.35753255032618	6.40565845536131	7.8083637326774	5.9090073439083	6.62326850657296	6.73554664518047	6.73554664518047	6.529383986079	8.11274416190546	6.33622631450001	6.01422730444991	6.48308229009525	8.07455694529568	6.48932097750902	6.39726486292427	6.19949190624198	4.83142609576978	6.42711078063138	6.7036836033859	6.38999176721942	5.99651840020794	6.54754286941239	6.05430998745611	8.92786535289318	6.69606424178449	6.69606424178449	6.39318307262749	6.13273274936537	6.65743279946278	6.33149560313992	5.93398304783716	6.4643519635366	6.49114254132632	6.17064011707292	5.71497568056363	6.26359791526621	6.42144055914371	6.1164044359655	6.68893349058735	6.66737440274244	6.70491586791853	5.75808562407119	6.55184724521735	5.86285462961855	5.99796688396275	5.73038190471199	6.59060755317759	6.20528969334758	6.56397002072884	6.18677011734345	6.61567901866077	6.65479203784466	8.05497216141347	6.62880826469549	6.62880826469549	6.48765336862071	6.07664236067763	6.29901840419789	7.78839551020354	6.69206209478612	6.55334905103789	6.27878300100837	7.49843488070654	5.94271284336646	6.27298680645804	6.0033158556381	6.39585049000361	6.67696769258629	6.30615434214868	6.54134632814926	7.91094543459911	6.65165783188051	6.27006488586614	6.48453415104708	6.18982405990867	6.18982405990867	5.9455457680606	6.64796104023598	8.02875743564965	6.27347643871223	7.94340815404519	5.17237529016042	6.44090083652856	6.39568208555018	8.00121904325426	6.24098132052331	6.47322980854281	7.9216870541091	6.3861220250688	6.31111103837944	6.66966205527175	5.78608179121118	7.88821060458196	6.27440843579138	6.31374321138059	5.99685426079177	6.62428136073232	5.72865946960064	7.64090650901824	6.12442165147416	5.96810608216098	6.18185551516464	7.72068724322208	6.31343314522343	5.96810608216098	6.51303415117517	6.30250537394238	6.28018563706923	6.28018563706923	6.2782570033506	6.43114430250249	6.64262920988512	6.36078198232278	6.36979212352037	6.41834067689382	6.36593362553688	6.05990588855104	6.6505013035776	6.31242459919004	5.9977870105019	6.49918459492484	6.30044747663162	6.29065633462273	6.28227796004601	6.25267317253452	6.43373351435022	5.99875986550318	7.84099454454535	6.12830800138484	6.02620261198354	7.93424114650527	5.96802951073517	6.55122883197752	6.39887634729802	6.07237551999106	6.07237551999106	6.01084438212348	6.50364529723061	6.16984325746275	5.73855365572128	6.00028044152058	6.42128340062623	6.62333459999676	6.38979297504056	6.38979297504056	6.41775521536101	5.81024890759654	5.87236965186622	6.36670900049348	6.43119045975914	6.57424295715457	6.62179765437699	6.62014060712676	6.62014060712676	5.71613429532973	6.28509785342215	6.61460374380881	6.6179164462886	6.51234844677149	6.18476379215837	6.18218231294393	6.32084336352805	5.98818192312533	6.4574462183088	6.34674012736881	7.73952080345208	6.61229426210991	5.61480996836585	5.80104437097733	7.73952080345208	6.15460637196644	6.5741593633908	6.3408483151343	8.91954922091283	7.85580536074097	6.49454608042709	6.49454608042709	6.26321312401071	4.90687351620939	6.05055091499465	5.86160912673871	5.90708348800298	6.59071508385381	5.95780415600344	7.78964674451079	6.52822252533526	6.22996254331239	6.22996254331239	6.44162976272584	6.44162976272584	6.59419093757052	6.49537458375622	7.85866740948852	6.56144291869174	6.47726160846403	6.1518067063242	6.43045634548914	6.26426200649997	6.26426200649997	5.5810033108894	7.74886080833316	5.57931953643716	6.21015787394386	6.47831133757254	6.58963988014265	5.58243826890194	5.93827505531273	6.4238226759644	5.98738637991294	6.42845933962017	6.3973741766518	6.2825556818109	6.42324943103987	6.52632377396341	6.35889678794791	6.20655045221792	6.18297983067154	6.24847160389469	6.23416389714688	7.73819387752369	6.08422824504778	6.48600206430983	7.68543569889962	6.04897353331788	8.05376435508882	6.54442893093733	6.44772503871015	6.44772503871015	6.56955254501617	5.67812123423417	6.05643585959122	6.33018086310774	6.43971003520007	6.56603048357556	6.53661225993805	6.09683941426554	6.24116160363662	7.96171357946157	6.41091961393108	6.41091961393108	5.97350635833214	6.53242960819951	7.70726502720268	6.38132616766924	5.75008751768557	6.44793268304911	6.34400169704222	6.17252703891512	6.19042755179414	8.06406456491503	6.21586499118476	6.09459097353803	7.7759646588398	6.40541864839325	7.58067867546628	5.96379139430478	5.70596851823431	6.00556860046588	6.44667961233787	6.50236676374382	6.02284902844388	6.02284902844388	6.0584824376961	5.90339742991653	6.48748975676087	7.92721810915627	5.75653686601865	6.37872439780414	6.37872439780414	6.16180458263404	6.09815734653863	6.3905629852694	6.53030348743384	4.97836966044801	7.85180577478604	6.21265969758904	5.81477785451703	6.31635278919546	8.98009252868217	6.51610681079117	6.08444246817121	5.92601920375438	6.1326887628664	7.70521464408253	6.06993729601715	5.90363771706838	5.93715100699589	5.89254523286076	6.49266322815931	6.09037448962929	6.4758910185891	6.00302514397572	5.92237445818877	5.71540365744465	6.16471742382431	6.327810825307	8.08863094278961	6.41031835987672	5.74029622716706	5.25575749579346	6.24168607437266	7.65618776807455	6.13403227523649	5.81981435520543	6.12133079242856	6.33896170048898	5.62032272898195	5.59258909980053	6.09008454567847	5.60703646882241	5.86721369640735	6.19898501267812	6.47714451794911	5.95009667172269	6.22740178885063	5.61186274246418	6.46064847908476	5.78350134236929	6.30244311826361	5.89231414691337	6.45817223553463	6.45817223553463	6.32884754639109	6.23181972355355	6.36929252737446	6.22802896337946	6.17954129989697	6.29091029966499	6.11875630496386	6.0564670211168	6.08522684217641	6.12692336960491	6.15314699436245	6.48182906704775	6.47801377814966	6.09508040195292	5.97392032677518	6.41698641189845	5.70502644695015	6.13886361291926	6.08880607446048	6.18765082584333	5.68315168996832	6.07039205358333	5.92272112415894	5.49315566145043	6.45329804119909	6.27903712005671	7.62050475680612	5.98624126321087	7.65896784661945	5.40924316229753	6.03990307556601	7.7884838925322	6.44037998496719	6.39737839199685	6.47389928863345	5.74931617808738	7.8660497897933	6.22418172442615	6.35977873094619	6.36892879821348	6.10295453976485	5.91009250835496	6.12661499816857	5.78431382038054	6.075941492681	6.36793807670165	5.08228017336559	6.40176148179629	7.67026542864231	6.43344179277654	6.3970586125283	6.36481720811436	6.14657386287394	5.35207925087409	6.21447339048949	7.49923568362495	6.19239595901618	6.02894674284928	7.87082224017367	6.21696535663085	6.30511326716814	6.05148817607354	6.3146452328948	7.44458763097726	5.73230404325157	7.80317934980631	6.30434738455076	6.45181967097805	5.6651955183432	7.98119278882471	6.25486276759888	6.43257932372669	5.64559036350784	5.85313083739371	7.62582048900455	6.1476438037946	6.35136936143393	5.98052110246311	5.89432242798787	6.17018129920728	6.17221043830525	6.35364135243056	6.35364135243056	8.07334689357594	5.77495631768139	6.40800096549631	6.40800096549631	6.12542631274874	6.43326643572579	6.43326643572579	6.05628371025862	6.28139469247375	6.28139469247375	6.31331456224926	5.51403584700623	7.52334431759928	6.36107606596553	5.56341397150675	5.56341397150675	6.03260578943304	6.11603400382284	6.17089724127866	6.34328756871257	5.89960889203721	5.89960889203721	5.97148639766532	6.08284990455284	6.19630998545702	6.42515460760448	7.81584787064076	6.32267625651848	6.05705623981386	6.05705623981386	6.11315060905236	6.42801103601426	6.40190126360763	8.78848979057878	7.96075014289007	5.92890677392767	6.01124734408878	6.42583950321892	5.40013340739028	6.17201443664747	6.23913535889895	6.0265260318053	5.50243072556966	5.50243072556966	6.1561119499277	6.1561119499277	5.898950313196	7.9625913668723	5.898950313196	5.96548995659874	6.31917511768115	6.18936804048615	6.18936804048615	7.98616649071977	5.71067013334316	6.15470528898182	6.41758996512965	6.36969120067582	6.32743492518454	7.67433488534464	6.22135949424636	6.16841954247318	6.40473967501521	6.17749524749768	5.98536996424833	6.37006677459013	6.2442463295926	5.94360500001966	7.69378537729362	6.07861029264293	5.99465174216264	6.21459924198872	6.3276134920391	6.40852068276361	6.40852068276361	5.85559983409177	6.321377107151	7.9868398907652	5.82540462972151	6.11831695405449	6.11831695405449	5.88652239107958	6.12413235491466	6.25566350531762	6.34799719121748	6.12000034639381	6.36804829945582	5.90872314534109	5.90506636497515	5.90506636497515	5.90506636497515	6.39803030022613	6.14303477202952	5.67122093886014	5.67122093886014	6.00980844872069	5.76198399087004	6.02158562531568	7.8830102507627	5.99354516469775	6.19434098021934	6.08348005420574	6.03990492527831	7.24688071905243	6.03990492527831	6.08030183689266	5.98892143512843	6.07865646424029	5.91028262494754	5.97217070611225	5.76148800208359	6.29023832986888	6.05067653475332	5.70343068991188	6.00941474374034	5.88493800144724	6.23850327115999	7.8015507776356	5.80020101094258	5.97911875893769	5.63758727700797	6.38299752913196	6.05669724210301	5.55103080182967	5.43717202375022	6.28762711494187	6.08414507474114	6.29575881261909	6.24639653422437	5.8458534518091	7.73952080345208	5.68521663603692	5.87085049898914	6.34625228294964	6.1971765548938	6.1971765548938	5.65489855577503	5.96854251211352	7.43209939988714	6.17250168063616	6.30771016054535	6.00537941416186	5.96363282179561	6.13470646275612	5.36450497383418	5.74733366848314	6.20882664494672	5.94964316400494	5.50490609978551	6.24800421107213	6.36389025637387	6.22823708000316	6.20227728422865	6.08303919078595	8.03449424410745	6.27167879548339	5.74130835464968	5.85057291683952	6.15438955475008	5.78260790839917	6.16531054519655	5.93289320985916	5.88145513670331	7.68495209802098	6.34839836787902	5.59883324820716	6.16006600215979	6.03745683494042	6.29231969593363	5.85813979352665	6.10636924922045	6.33975755195535	5.97346286792485	5.61729723410097	5.63046165673641	6.34523185406499	6.04205077966339	6.04205077966339	5.51664870375383	5.75992137931225	6.34277500140503	6.34300781610074	6.1404418853966	6.1404418853966	6.07749524864823	6.28359986722354	6.28359986722354	7.81958677072359	6.112129663884	6.112129663884	5.96187135851276	5.98240211835757	5.96441447214386	6.02548255521392	6.06060362297541	5.55035928545844	6.2965840860907	6.28335074223773	6.15756642316636	6.15756642316636	6.13775589064702	5.94154777281657	7.61929175338075	6.11820924564305	4.84922197249803	6.18701685631191	5.98969908147954	5.91791850162829	5.64437232712733	5.73253959185066	5.73253959185066	4.99306378598421	6.31615486609142	5.78734770108956	5.87280267006504	5.91522779107913	7.60369099464904	6.196130546613	6.11322662163574	6.0275927686587	5.64437232712733	6.192844376336	7.81538781711463	6.192844376336	5.99047548360834	5.93251767500732	7.10416670711636	5.92859141552907	6.21079018650715	6.21079018650715	6.21079018650715	7.3648908374539	5.99138463925519	6.31401930875109	5.90131077227502	5.71550297341778	6.21769637569553	5.97963800005808	5.74684533715106	5.21320697652206	8.71774766644915	7.89288434837078	5.95032016560917	6.29861192540128	5.65390935309421	5.31316777451727	7.61485399451897	5.90853079383905	6.23758204183017	6.30620205565061	5.96311156716312	5.66648398248365	7.77902914138045	5.83084162683501	5.63005904576585	5.63005904576585	5.95589977137606	5.89231414691337	6.08927291936099	6.08927291936099	6.80855255901422	6.02550828330494	5.86314065315667	5.44339191168259	5.97044216742133	6.17481382076045	6.00821554528316	5.71673212622211	5.61151686150307	6.28756249852848	5.76333777920803	5.67939524543452	5.83129372695656	6.07832981547631	5.85092111991539	5.78204652833826	5.65342016517117	5.90999196697407	5.90999196697407	4.96950802417995	6.27075912592992	6.27075912592992	6.20010890091415	6.10315392995917	5.60708104052785	6.16136141588458	5.70598222157461	6.21343821007186	6.1630488605342	5.65874682898107	5.51228922018113	6.13469390503296	6.15064211697231	5.78221104157536	6.22675097655154	6.27774509307066	5.9561432045837	6.09913672897929	7.40633753529855	5.78308971989848	5.90013833697022	6.25870516669569	6.20734703946942	5.50947623802236	7.52164887939066	6.10106478286696	5.46587162505547	5.4989181657723	6.14695371455228	5.79013344114598	6.15094063004984	5.8332962554863	5.91433662461479	7.60166957592032	5.8534777617865	5.93640625446364	7.44541832795976	6.24863645348028	6.19610895901297	5.87234296927241	5.74006088090423	6.01721438481721	6.22509403082296	6.09488136512214	7.72587386931954	6.05456582840046	6.02965673648217	6.11791218531733	7.94734772213395	6.08655884892657	5.74982590715204	7.11037429159517	5.72300944526035	6.07723188766782	6.16867782206822	7.11037429159517	5.9227473238327	5.84889240344124	5.79255560255747	6.01626183517989	5.26905667183192	5.38903700810972	6.03734286469295	6.03734286469295	7.13139051771901	5.80596661649204	6.00808981400206	5.69291873058339	5.2930501187586	5.14853981389393	6.1694238823096	6.1694238823096	5.62732608855682	5.92576578480712	6.22522298116487	5.42401844310136	7.26879147645113	5.76823615961632	6.17098426097344	5.86995705621863	5.4940517453622	5.98701404725589	5.8538114234296	5.79814486941752	6.09036314053912	6.07677773255969	6.23136926956271	5.92542348328975	6.23348865337822	6.08080984240203	5.94633097414368	6.06171826400164	7.53190487283001	6.2305391259587	6.21036924342278	5.63860282378943	5.63860282378943	5.35963940134577	5.87675102585537	5.87675102585537	7.21847251429495	5.79227370452203	5.50628178433567	5.72192781135842	5.97528392076763	6.22765888388248	5.78308971989848	8.67624879775815	7.63925620194548	5.53284929749663	6.19738849129441	5.71866802335164	5.29548992304411	7.17418134866552	6.13918757142969	5.72296871535659	6.19293289827794	6.17870253117065	5.8219612704464	6.06880091669222	5.59482612930113	5.93701789780875	5.93701789780875	7.8142840133276	5.58610363800969	5.36824468002944	5.17835556223628	7.8142840133276	5.40786193494451	6.04225180306584	5.84424798685634	6.02243968826556	7.67800829709912	5.91904655789377	6.1451940104932	5.72632286861394	5.67720251266383	5.63084623142752	6.0105382370765	5.88665701260949	5.50669118915806	6.11768337352605	6.17684430852742	7.73512413620737	6.09492230261546	5.90103453819196	6.06791194417362	6.20382411378263	8.92524171363781	7.38342371226013	6.05843142197499	5.86191066220681	5.82593679362089	5.17821359329507	6.20310162473122	7.24848686419285	5.59691337484669	6.1917415402046	6.02903362078152	6.06188545647235	7.52764974264994	5.84314234090722	5.17821359329507	5.94781305862096	5.84789340982965	5.43949679534158	5.75891400174753	5.49566282910572	6.03581830629873	7.56213594276646	5.9645033658462	5.54287635277874	5.92192477238736	5.20507269400791	7.38595460032697	5.56520360055497	5.44144348341216	6.04310697382619	6.01760189775335	6.01760189775335	5.16786366136944	5.90131077227502	6.15468528893494	6.15468528893494	5.69429042037113	5.67134112875722	5.54021335570776	7.88231458398155	6.18118906291439	6.17503095866622	4.97882298031785	5.20868053253927	5.49566282910572	5.90831433098633	5.993462812695	6.17390432108684	5.64428585689479	6.02435835519312	5.77009060676674	7.51175904703879	6.17835500375729	5.44438454091777	5.76220250096546	5.48586326348128	5.97328323253734	7.18290649224816	5.8848829503316	6.10937804959963	5.8216278275308	5.95989450580963	5.80427767823871	7.84662335512056	5.62261049904821	6.17135727193534	6.13209485246479	6.13209485246479	5.32991803479162	5.75161531617382	5.48140607083483	4.58253780981341	6.05998125688816	6.05998125688816	6.09970450006796	7.49180676058418	6.09970450006796	5.72404768452509	5.72404768452509	5.90544419669898	6.15805183120116	5.50890862820778	5.61962310116675	5.56056148729786	6.06615194085136	6.06615194085136	5.75840529176662	6.04666354000928	6.0400558259912	5.49899231157161	6.06608511333574	5.87524314674164	5.70112551965234	5.83529152189298	6.02424765673158	6.15586023179463	6.09970450006796	7.51606021575144	5.71667212592197	5.4454225336785	6.10974923529459	5.77573796231648	5.84297064696127	5.96553084441733	5.96553084441733	5.98251409298875	6.12053751474481	5.91328894044864	7.78788241696603	5.87459005967585	6.00441895781844	5.60300756044116	6.05693403684977	5.17138944464743	5.95025966832048	5.95025966832048	6.04788564271784	5.97563776934241	7.85111060633675	6.11083102680919	5.69288373637472	8.66397533238761	6.80267377175588	5.50054923580338	5.50054923580338	5.5100239749443	6.0122139107861	6.0122139107861	5.53056032992339	5.74854355148736	5.82641013943895	6.13813174453526	5.97909046425312	5.28646480434849	5.97175276362294	5.8772892163587	5.82682637694497	6.00113539284376	6.00113539284376	5.37582866990167	7.1677718946881	5.53030978584307	5.73127584241043	5.15914429676302	4.7877583811549	5.87868640597114	6.11610959190299	5.88103064407278	5.51544034718823	5.8631765001139	6.08005213881274	6.08005213881274	6.12663339954846	5.69632660987871	5.64663827091356	5.94088265965798	5.77063377175928	6.04561209644066	8.94344375618201	7.52919095479028	6.10382012124736	6.01808441451724	7.50865350070862	5.84606509885448	5.84606509885448	5.54842012136031	5.97236515426516	6.11705371333151	6.05356948619774	5.99230475641504	5.93884795500775	5.9446375483416	5.80457106949507	5.80457106949507	5.92055246659584	5.99571078372928	5.96740196850187	5.29273770665287	5.92805090930156	6.10817047439733	5.82567683395964	5.72950215210921	5.85019046377186	6.04018052834462	5.60479385495739	5.40160342730357	6.03854643171977	5.68674402017224	5.95612123283161	5.95427397684315	4.95210297621424	7.69455863392731	5.93684995458174	6.06966572160283	5.96551423709253	5.30516983210625	6.05379845653099	5.53707417314131	5.85485025670023	5.62830307166136	5.73008385593919	5.69198136405486	5.37131484386463	5.98320433076259	5.74365896910765	5.73910306046982	5.7089849648763	5.70492382808681	6.05805143087908	5.77699844424553	5.57390589417871	5.36101021022513	7.44433626450176	5.62540722405288	6.08741806722391	5.89872217880565	6.02547061517134	5.9493063255543	5.9493063255543	6.0854183747537	5.67893143159778	5.76123617928018	6.0050440032824	5.90139183039852	5.51035388944467	5.79330863016913	5.88372450313327	5.75215795324208	5.74898206918862	7.52725641872624	5.61314260692324	5.77842784442424	7.48874792770696	6.04412612296595	6.00542084901479	6.0120634828302	5.30013750045593	5.94867171342515	5.76147508155075	6.06787363620069	7.52648423646197	6.06787363620069	5.64741708798577	5.96495188064057	5.71995819521456	5.925736468788	5.59015782373995	5.83895602397235	5.61693306883588	5.73199014130355	5.61693306883588	6.03999921411733	5.115306102026	7.48389613794832	5.98115044956141	5.86972039425808	5.85306417538975	5.94575457987297	5.82810012740621	5.08261090754033	5.64734215419899	7.6654140190334	5.72321849522145	6.05789735776259	6.05789735776259	5.00595376480553	6.05695699859175	5.80517414265203	6.02511115485778	5.7265745754456	8.46346378715025	5.91509659419594	6.0548040890861	6.0548040890861	6.0548040890861	5.84131603238882	7.50943574696107	5.4419900379912	5.78274030176394	5.74924448746427	5.89761588959181	6.00402289415853	7.4313550312134	5.75679428538696	6.01391765618452	5.52340400648074	5.41558025681293	5.7538592553342	5.60769224930383	5.87510908711981	4.95844714365316	6.02599130204296	6.02599130204296	5.04423691786511	5.66335772600608	7.3920074076155	5.79857401705586	5.79857401705586	5.3737754206906	5.03116455982493	5.69024559067696	5.95326442958091	5.19323123211862	6.00833796737816	6.00670325798681	5.62142421257011	5.54334248969537	5.65227384925381	5.91801589200461	5.71926556687447	7.50389315656818	5.71926556687447	5.98043499949272	5.77160868965982	7.24984352262852	6.03518073321974	5.87275401208672	5.32689734642387	5.95937764004249	5.81679895498817	5.85843308945702	5.87063512343976	5.73894014886467	6.03175991389394	5.60164790828502	6.03132437063889	5.9116897226496	5.49932192305058	5.81949155811408	5.57175073291743	4.77392147626419	7.42373616088892	5.94752998459898	5.67245638420168	5.66014294455655	5.6791223167498	7.71582150881803	5.43892279920431	5.99565270552445	5.37090865936256	5.31114336981405	5.21021808236399	5.75662151448912	5.96875478112289	6.02189282782151	5.4114786801067	5.70747675135065	5.79818279184019	5.64559036350784	5.75662151448912	5.75662151448912	5.95594143086768	5.95594143086768	5.76154320173909	5.97855686585786	5.95383462406155	7.5949008871835	5.02966670182848	5.10634847709801	5.83683435478725	7.5949008871835	5.42535451680562	5.94208554102084	5.34067237376596	5.41307638789516	5.76392638245205	5.56218403482934	5.9851910019902	8.79167517221497	7.47589362985274	5.41494687524497	6.59831672194467	5.30536603050787	5.70833358643885	5.70833358643885	5.61751553101443	5.6038675448993	6.00619828285509	5.58488575309638	5.56515640531702	5.48310065510715	5.48586326348128	5.99294467903512	5.85639590581975	5.21693898426693	5.65095167150454	6.00335954905722	6.00335954905722	5.80421059503009	5.80421059503009	5.15968071331948	6.00286706321993	5.82703093653803	5.76061207882902	5.76061207882902	5.36601041096884	5.70131143198151	5.96164052198952	5.99940739926199	5.84032029490793	5.88862020301606	5.89000805658433	5.873588225784	5.38026818104271	5.91408396594948	5.94152456885	4.74845223373877	5.71042415477433	7.38359033848447	5.37921471006551	4.75609674669704	5.6270654310044	5.58483826203569	5.57581358638515	5.88443434432614	5.89272191396077	5.75004380556948	5.52876567805432	7.7786153197567	5.44228633309174	5.55011045815481	5.40673508943955	5.35802660125501	5.76923985639595	4.85047862336491	5.49554230454401	5.34335197623328	5.54121471955994	5.77675410390416	5.93459491667501	5.85367310688311	5.85367310688311	5.6339980530122	5.95501096248451	4.99473336452642	5.54869296139454	5.55698738077723	5.63478771207934	5.94002481671481	5.97935700447719	5.67823558586394	5.73267547311561	8.56191688973016	7.67672446538024	5.70106410068921	5.35192267535258	5.84953788238609	5.9534778425476	5.97739139548802	5.50134040167493	5.74116596422441	5.33964188130448	5.65987489470476	7.42299564217608	5.763091625359	5.33474521370969	5.5978621710837	5.90832990735729	5.90832990735729	5.53673479205759	5.87235950945617	7.762701318662	5.82344629152927	5.62032534559295	5.67781749298894	5.55274468790747	5.26285784166594	5.26285784166594	5.6140546673111	5.01240849436911	5.62579603435948	7.6432843671027	5.74796161805901	5.70839128338581	5.76671032311869	5.18118646179413	5.80412152348884	5.80412152348884	5.15390977946924	5.894008780174	7.30275754676817	5.79388751824173	5.81354560273355	5.81354560273355	7.44291476955385	5.20534753270715	5.31840076361559	5.46668985199826	5.75461771780555	7.5672040051109	5.11595319253222	5.9579378748732	5.58474390973168	4.55491555790071	5.81465896413967	5.6463416650289	5.54695389870434	7.74841269812933	5.80167364016648	5.87398344949311	5.43422836303653	5.95268142730202	7.74841269812933	5.73623887370513	5.67153701249906	5.87113755682512	7.65663624342137	5.63623756137134	5.25511746373751	5.21840794228207	5.31578039869669	5.66550129620301	5.66969694108283	5.70490366533962	5.70490366533962	5.90490899303592	5.8578041319018	7.739136044898	5.70216249042925	5.80733921493812	5.81679895498817	5.80689731824822	5.84373577313243	5.37203624815146	5.05929881107578	5.83212057343264	5.43638094270794	5.4795148145128	5.51739813492836	5.79602193875258	5.72674645615669	5.37307599454073	5.62032534559295	5.07380926596809	5.91458954843198	5.77375809003631	5.6429632474318	5.80794170584499	5.73693445028388	5.84923286661757	5.93101967098046	5.65499309171652	7.23797191904473	5.13981335316002	5.92001953337615	5.46643692097533	5.75919791843018	5.43892279920431	5.5364523187134	5.56070759859862	5.28993016055681	5.46754551309766	5.88366861162613	7.37924497777643	5.88366861162613	5.92713342054965	5.77063997552637	5.85343278861731	5.46099201959691	5.75585577578248	5.474332947845	5.24287418179506	5.3804765442661	5.3804765442661	5.77826354948313	5.91015765135334	5.54210482221695	5.82441061179381	5.31259253118151	7.32561805632962	5.81132204823644	5.85098493711694	5.38154160227385	5.84087678130953	5.83710809442218	5.85905152127364	5.85905152127364	7.39791150134152	5.82465774082507	5.91406248194872	5.3543646674316	5.40673508943955	5.55436126537458	7.3056686511926	5.60848824071812	5.74127591775397	5.38180806494218	5.72321849522145	5.60600053617081	5.28968876236613	5.61994530615534	5.23287151044924	5.65717236350667	5.65717236350667	5.79134477735171	5.50185023771829	5.50185023771829	5.45321360097384	5.60954595398347	5.55823815680858	5.46145757511457	7.51963759434467	5.78428036867187	5.732072285393	7.51963759434467	5.81184200865101	5.71951854124274	5.5768612477689	4.49562495398987	4.95123132047172	5.83988080639635	5.40404879997373	5.50385893176906	7.21214744496177	5.50385893176906	4.79428853091531	5.41190956154864	6.88700140745455	5.65655672287561	5.82158506103324	5.87366225772984	5.89293804070446	7.54678563705348	5.69326337576157	5.69326337576157	5.73528273881136	5.14890469039963	5.11177502451107	5.77390782253818	5.62605481874011	7.56102418070464	5.45635621963324	7.27553573051255	5.47076497755365	5.45833831489077	7.27553573051255	4.97498922587795	5.80997830341781	5.74351472028241	5.77519857916712	5.29669100698508	5.22487067959649	5.80086543095663	5.7004956072726	5.84832136866018	5.57330335944732	5.16377145930916	5.25122930092805	5.44144348341216	5.19895296745118	5.7140734844416	5.44837224155235	5.6335418621107	5.67458949844074	5.67599204049544	5.70274575850371	5.74582380951892	4.78494347594949	4.67324468060297	5.66173878787648	5.87063422407366	5.87482959317505	5.87410305500448	5.79470316265846	5.23287151044924	5.65163913982211	5.87215980882369	5.78314359716164	5.40567796485122	5.81141902606593	5.64340891763212	5.84832136866018	5.80578151042981	5.69697820914591	5.48009595083035	5.34542602195645	6.66348362921258	5.49685294683131	5.07275944779216	6.66348362921258	5.86147026763759	5.75709978138141	6.87757427070312	5.46148640478556	5.83731755367815	5.41405243182041	5.80359005189315	5.85748708112963	5.78313751128449	5.63598284197784	5.68028882932606	5.6466905219315	5.80859362434927	5.39448597402633	7.49950111268074	5.63768930120542	5.83626158793101	5.48934792615735	5.74152250714265	5.38976589348547	5.79130917040985	5.59492938248582	5.56131117714228	7.06923688373477	5.8316875903452	4.54362957689505	5.69999747428991	5.7678647691436	5.14193308484772	5.57202055615406	7.38089042790128	5.60384564334316	7.59569213152231	5.63085223564504	5.74258043758601	7.59569213152231	5.83853467324974	5.47617193650237	5.74163986781086	5.23967402259755	5.6533435730482	7.01012798099792	5.62801598036598	5.76491123063155	7.01012798099792	5.32211108940031	5.79550731417041	5.52461056739025	5.64127897326092	5.54518781101657	5.77139741179753	4.83086670121355	5.41179926509347	5.56622525832215	5.51249160417682	6.87108446211038	5.71290376590844	5.69090629246823	5.51454632918142	5.5839397793301	5.61672904768167	5.46665220267547	5.65801543109094	5.3410607688438	5.42120294970164	5.58878084725416	5.61469730138254	5.7724297755275	5.41869693085576	5.74684533715106	5.18475854939121	5.69156570297041	5.69156570297041	5.78903557834739	7.66793695235477	5.44105760693541	7.66793695235477	5.75261290357294	5.55137526385788	5.17170629139291	5.79213929941592	5.54480697791651	6.56618112481331	5.62452744519604	4.91331995269817	5.49602063024606	5.29694192620188	5.34011233648343	5.23622472128344	5.3523710480415	5.65570685843138	5.54313230796378	6.76910261427647	5.79971705139609	5.53432752345787	5.41517421415727	5.69248467764602	8.34015641012566	5.62654036166941	5.18377744791176	5.31495285292566	4.84152494492389	5.59527616605757	5.73909654236587	7.63187905663756	5.40973909078727	5.40912244057046	5.49357003573527	5.53276367024784	5.73825806272703	5.36839021237679	5.37959559611639	5.72566145699894	7.41210894380393	4.91608462487695	5.75296068752728	7.24144535939183	5.32033398585342	5.33859214461886	7.27415312674753	5.36660846370781	5.68401692984278	5.68401692984278	5.75169909599533	5.61103852716522	5.61103852716522	5.66005567267927	5.52576044919281	5.63397690583824	5.36890566633986	5.54169387918954	5.28836064739525	5.2446905868168	5.76527468341776	5.5433830050067	5.22956302950754	5.27067353119939	5.7782143002987	5.53954340044885	5.29172694177526	8.58439044056749	7.2690517637927	5.63792997306718	5.71484866979685	5.675371130495	5.71262852984433	5.19823976260255	5.77335532020292	7.41593992859231	5.46738453850519	4.98126651741571	4.8745890767559	5.58033954967848	5.58033954967848	5.70140028764289	5.73364700972407	5.35311587854822	5.47486518102938	5.48719386882492	6.96576535235428	5.71783678648293	5.45069611665275	5.54748278035111	5.55520719808012	5.7004956072726	5.65463198247515	5.00870141529264	5.44159064375614	5.43116310351626	7.49391366177343	5.63831559769487	5.68318199040785	5.68318199040785	5.27297557728398	5.68621789369277	5.75231859203296	5.33937097369373	5.20281159025808	5.64112350676075	5.65922670641813	4.62215054986921	5.34100113002705	5.22035583233542	7.34904245088838	5.39686759285051	5.13045515710367	5.64855431663067	5.27502828432003	5.26018346063383	5.52335129026246	4.75849595717527	5.41768263451591	5.15573370249967	5.70140028764289	5.45385695160537	4.97149863003537	5.64846295984988	5.12274570691232	5.67842780317182	4.7968496880875	5.2426042468866	4.999824582004	5.29273173703354	5.29273173703354	4.89064036561805	5.56627960788572	9.57471649788735	8.70319000599842	5.6404522856893	5.49351040270175	7.20672149416267	5.04237962862787	5.21841835462901	4.90575102417132	5.4605389520882	5.37402280660373	5.6160747643854	5.6160747643854	5.17410299039021	5.67296378498064	5.51053539342628	5.44560126017912	4.96651636124085	5.58962955911721	5.14320517415708	5.50491932367492	5.68147867227776	5.47264113672115	7.40649878781296	5.50918405850705	5.60175586711329	5.60175586711329	5.59555568181842	5.36898976907987	5.30674465380172	5.6251589509602	5.6251589509602	7.22524756280212	5.49249195678297	5.25372908320077	5.31848220223215	5.40420797928584	5.5279433984409	7.14657489140447	5.27894773541919	5.54152119336481	5.1812680191016	5.60256030299283	8.70319000599842	5.07389510814151	5.58661822140048	6.28146119209174	5.45307419656079	5.7008493070936	7.23442562986073	5.60518928099622	5.38772855977176	7.23442562986073	5.61876400379039	5.07672840433113	5.55608291374543	5.53198657883271	5.1621547408757	5.56669697084956	4.99447924762612	7.5218804290343	4.93414532225119	5.68152008369238	5.67368504784773	5.16351434870538	4.96454304593917	5.6772673938739	5.6772673938739	5.29821091235951	5.34864062008411	5.20851856127599	7.37087494832837	5.65237370631345	5.39498868216512	5.51939391712471	5.35432016143445	4.66438474977891	5.15774310830684	5.60354447066734	4.77587019483376	5.30031829209405	5.54618176488088	5.50100587565064	5.13550039333491	7.35598627375193	4.93056192761932	4.90038579128238	5.29738216708706	7.57150660446736	5.33031648048804	5.59035242599734	5.60380941534241	5.08813286179193	5.40875353301793	7.5672040051109	5.66731734563719	5.54576425382839	5.54576425382839	5.2261505649151	5.42756570590234	5.0428228040314	5.50718647324577	5.39610330175715	5.58949009771427	5.01791312495373	5.19362605861656	5.45416292767825	6.21401796731245	5.65056083500622	5.07736626622825	8.84920963576224	5.390910308357	5.59827183497674	5.28086649152974	5.38698228742746	7.12924011013204	5.40223432635567	5.38424588525024	5.62084642073693	5.22348400925201	5.46858872661182	5.55184440305809	5.00643877925272	5.21921677485315	4.6590450623034	5.57892209768274	5.19270538097653	5.63106762150344	5.5759880052837	4.98969063312384	5.60151735361358	4.98056536263715	5.58949108747752	5.10360939020563	5.50048507801557	5.44313816768744	5.44313816768744	5.2370561949727	4.91268035130894	5.56686824606561	5.05570868544845	5.24080981567677	5.2930501187586	5.39752201768494	4.94392640856062	4.77642724509117	5.55097237577336	5.44977433597944	5.47492374898255	5.57335210016931	5.41093762100768	5.34797265401093	5.37600252926108	5.40300470068056	5.29636731324099	5.39991532668542	4.98546490632131	5.44951366431882	7.22717809113551	5.22824934915411	5.53768226836799	5.4251061992612	5.55688308826872	5.26999638360003	5.17915900679046	5.53406617079469	5.55423090697588	7.38323236071354	5.37376431550854	5.37376431550854	4.74903750936511	7.58558209232992	5.5247717504091	5.44286523483106	5.07551504979441	7.45112305118314	7.45276087526596	5.26462905601997	5.31164585320631	4.98867490163855	5.03978606931423	5.53443353796723	4.84076665939882	5.22917334086111	7.36935363255322	5.39239456129086	5.16707119848609	5.40902113948437	5.1150769922795	5.55420901538684	5.17350113112954	7.35339064335348	5.40581616050479	5.40581616050479	5.25251831597978	4.85018312482721	5.40521435746017	5.22970409466926	5.22253565336202	5.25333026187371	4.69648273213454	5.55866102780154	4.81355395192782	8.56682798892581	7.50407906215973	5.14761782748078	5.25095318735032	7.15424579518121	5.49079530572506	4.97854053616964	5.2350718905173	5.11870656210375	5.40154257837919	7.57080060739789	4.94699975156155	4.957445234391	5.22703347158054	5.38320901612912	5.1103919895997	5.03515500107077	5.52334882514761	5.3177105234857	5.34264808136532	5.48343689350444	5.4267559596468	4.69661846595667	4.91758760645087	6.96336961033427	5.46908881726285	5.32302457838499	5.28672660782806	5.49479040347865	4.99592952570286	5.51362833974372	5.17251961835772	5.16404011066953	8.46346378715025	5.36575261778013	5.36458155566583	4.77826628699326	7.21004154457438	4.73970822168782	5.21694271728455	4.73271101972526	5.50464896337229	5.30811906760199	5.15179722932028	5.32180945438393	4.93975158722935	4.91547215288944	5.23832586960133	5.3051440269032	4.43619282850399	5.02851728662378	4.83142742527328	5.49395135762242	5.07052338287914	5.21378836032311	5.35729961841935	5.05555995273422	5.32984814411216	7.26490327242732	5.41026611167654	4.99139631168497	5.41193674453328	8.45434453317712	7.36309302646336	5.03433617635632	5.14770130704672	5.02741639509148	5.07244820613056	5.29496658213515	5.30722432912165	5.46143437416891	5.38560252310076	4.84199981629745	5.35324025704471	4.82482942893422	5.37998486825029	5.07457480334439	5.30413136619159	5.22674315159311	5.0732771367202	4.99844247911126	5.16655053763358	5.27060703516088	4.56663771884025	5.45735164355134	7.56028468032481	5.45726374090642	4.8558665032527	5.05534687485229	6.88766025252368	5.26530867639996	8.49946972926841	4.93104981306163	5.15624513390578	6.96558753099429	4.94100766655686	5.34640565019849	5.35802971360146	5.11202172752219	5.23294651087615	5.39954488163114	5.39954488163114	5.33644548515334	5.25117432412574	7.16722361452314	5.24909243142746	5.23691423296512	5.42127293829343	5.43472215196969	4.90998471276291	4.71964945662831	6.87965884466304	4.95767086374097	5.41711908234188	4.99624612432545	5.11372076378473	4.70631157085392	6.32128200324274	5.23761180922191	4.96371836724619	7.33256970932508	5.32836715654364	5.29189963059653	5.40715860852409	5.33093775102728	4.95623313241053	7.02741854950788	5.20056242731651	7.02741854950788	5.04488011778164	5.35876672848125	4.68875979105221	5.31473014492415	4.95658417206104	4.95658417206104	4.40541895335612	5.38381537118479	5.31047532017664	7.11298717667486	5.37135276503759	5.33292588081357	5.07457480334439	4.77528170670628	5.36509698545724	5.01230290705198	4.97950645188235	5.21752062686153	7.09616906242626	5.29467498498729	5.17935826785191	7.1278488932711	5.14462806394632	5.10941605021566	5.10941605021566	5.27788729877685	5.15126500436028	5.05445244696785	7.3799074232008	4.80551640650606	4.37503492500933	4.70857988833665	5.22687392737582	5.20328525115459	4.95525742207789	5.3318493260595	7.21362367607348	5.0278060641453	5.2778009268627	5.21195412702296	4.6773607963007	5.1986646851173	5.20516451885074	5.2490686907344	4.91822306867922	5.15572227477675	4.94640258035626	5.16841757187954	4.90415958729106	5.22234907247313	5.05149890379222	4.93397390373314	4.69392263502372	5.0943834160581	5.13553942560984	4.88596447686304	5.03962468389169	5.17304140850343	4.85405510357511	5.20516061821851	5.09989574794835	4.8760244288941	4.88383431426495	5.03531753081587	4.87859958750713	5.24352776014436	6.97075670347528	5.09276863858841	5.08301308908751	4.53139296549149	7.41418502016721	5.08888831135661	7.51395711672314	4.9564482343711	5.16533075815592	7.44893951020965	5.01485120873127	7.24136427676371	4.78814931863458	4.7359752552842	4.7383443600688	4.93072293681237	4.79197696902179	4.53168058773512	5.05924839852859	5.05443246502074	5.15433709152874	4.92686395847189	4.92686395847189	5.05443246502074	4.69488017188112	4.56148016278695	7.34733540912333	4.73800088849523	4.69427565780067	5.15440110677126	4.76494571862477	5.10991350643034	4.6421944339133	4.53367827444947	4.83889361157019	4.56943365822137	4.7322242835505	4.74626386800753	6.84634833057851	4.94937564506969	5.11147069283344	5.05501741768864	4.88587233195284	4.88207407901783	5.06277108675938	4.96214005500371	5.06043128491602	4.89046973558112	4.75672029297713	4.94015773676014	4.38092231068334	4.5938224289302	7.40508884148482	4.60018188105246	6.89993034846497	4.47494426053685	4.51502156040226	7.23075995846424	6.818440396693	4.3144646906101	7.21916234400371	4.15003658103277	3.9698095241142	4.41770025064856	6.7582630797233	7.09616906242626	7.03871815840255	7.3901898369301	7.2759516010581	6.49561607415602	6.69131297624793	6.03176197421088	6.05643652927939	6.73828427943477	7.36264487523192	8.40682188536783	7.08790544616851	7.17177381987636	8.76309395812212	6.99502644112142	7.38733629624497	6.70935512633984	8.44919919726657	6.78533667004017	7.11153552947434	7.15481812324423	6.80619477760902	6.94898022600923	6.93174992500905	7.0872787021801	7.17610984472464	8.39354184167954	6.9314155914872	7.42418383924609	6.93623980241573	6.86495981288128	8.27049830397753	7.43707062895702	6.80411792570373	5.59586030423826	7.42365168488609	8.55337787947248	7.26032926014149	7.26032926014149	7.21970066900244	7.22329318896398	7.13248093823071	7.1490890953044	6.92412650148323	7.772958788064	7.25990413570456	7.37109337678507	8.53128018019135	7.28829128479934	7.30427351567987	7.32501940311926	6.75008078649145
"2022MCF0011_p_QCcurve_06_03"	6.71186228548998	6.71186228548998	7.34716144257858	7.02828097867749	6.8615845779945	6.88980744896603	7.04069046763776	6.68211135963774	7.14638663935279	7.130175486928	7.26604205187036	6.93099580919	8.45321949943296	7.16741565497917	7.02889766983368	7.18798688140537	6.95404207479841	7.33678407691354	7.27243548260186	6.56214009086512	6.91813117953185	7.20763085020868	7.00000168723078	7.22440706526471	8.41093523284194	7.25935151341015	6.63751532311312	7.03173723644075	6.95565283249918	6.98141120365676	7.00134217864566	6.71970330910157	6.85015172859628	7.34353122499253	8.57356989894376	7.09130466048362	7.1025877331828	6.31898588996216	7.23227425612846	7.13566473533407	8.2267179605562	6.67049829529961	6.84102073017816	6.91485026273755	7.31081373941499	6.15600557279808	6.97329650595368	7.27794927923716	7.25168282737802	6.85192874077011	8.50603183640488	7.02671222030054	6.95249188969227	6.95249188969227	6.78972114409976	6.56428666020782	7.21341667521266	7.07780453908452	4.94039609112955	5.8121443754348	7.09042229278918	6.82036571065759	7.18450967858682	6.90872055851788	8.53503153207114	7.01013005658874	7.26052415062888	6.4206029130764	6.91890138857696	7.26122493097709	5.64804813609661	6.72821350311305	6.80766434042681	7.54432549013937	6.93486132126228	6.96604668574805	6.91660481635438	5.19614855794563	7.08235214081207	8.6285301577376	6.86601194950374	8.18257230410165	7.27222810801284	6.54235467768571	6.00837557237771	6.00837557237771	9.27937997813951	6.31533144060272	6.95288392971663	7.21037753892446	7.0174446798005	8.48852170183976	7.26009495235526	7.24455480774717	6.90685121905424	8.49424360426856	7.05134077628602	7.05134077628602	7.18155702506869	8.34018581705508	6.69023782028106	6.71208288817587	6.9280526963943	7.22281829164464	6.83301093503619	7.23802137876818	6.84813176495715	7.01013005658874	6.87265903256168	5.81909267780753	6.87811964408603	6.57602467395883	6.77054320897107	6.78645285037044	6.82354372063927	6.58352454893941	6.52479789800993	6.90605548803921	7.12575605169901	7.1853408777442	6.74305228514774	6.75381133698578	6.5670048350939	6.5670048350939	6.70712438389204	8.25099041761037	6.85750180178113	7.2107816072571	7.06726942426534	7.06721208075567	8.03089493092949	7.00791711215309	6.5324334599807	7.11412703906379	6.8116432919017	6.79859008054851	6.76968671388948	6.85195931480923	6.7383933356928	6.934916832825	6.80349529951695	6.89808893913548	6.97792792989101	7.01796339491832	8.11482193606536	6.94246229701552	8.24388898138349	6.85116943023899	6.98654047491827	8.52154390260812	5.14513644975202	6.46111888746773	6.6745060549991	6.99198891148203	8.41529737811408	7.12671119884652	7.16959518836123	6.91827202484272	6.57013876530407	6.96332799587345	6.63788935589248	6.3983597523747	6.89363110324181	8.25309556354021	7.06776527445995	6.87317372550611	7.05783333973188	6.90375689387505	6.62650901911837	6.76742410987978	6.70582014651523	9.35236555338248	6.58431212573465	7.12057516795633	6.64711414413606	8.31717449822166	6.19563074282577	7.13982813972625	7.1417179967453	6.83421774631652	6.61022896536759	6.90883603978041	8.2412999019244	7.02459486302368	6.92305187244471	6.76201648172574	7.10757178874786	6.70365361917716	5.71342901113546	6.55459772102375	7.11434187445406	6.4682454190848	6.86026717766884	6.86401266901062	6.97222675276207	6.65559243573089	6.9319371914288	7.99107304386302	7.102763774042	7.92380223540039	6.83542951782303	6.5464255458562	8.13954449572143	7.10883178192573	6.95897448567758	6.57172986069998	6.78098293635343	6.57280130618199	6.82035440026763	6.88727982836922	6.52481959496624	8.27312474284587	6.56360891623014	7.09701232455751	6.76470549499726	8.03058994840877	6.75393763534715	7.06299529675443	7.06715145615211	6.91878883254569	6.82290815389441	6.76931287014565	6.58972789233945	7.07269703847273	6.29133933651872	6.91295326499892	6.74333103482623	7.08300503581771	7.02861913833869	6.39879625982308	6.86453268281518	7.30426041633854	6.67094686811259	6.92182270742863	6.61517385866198	6.93674996332564	7.0285004268255	6.4794856249347	6.97959672050635	7.06666771032268	7.06023671364178	6.01137901709822	6.89363110324181	8.34604970795776	6.88851939238439	6.88851939238439	7.06000727812764	8.30927222666496	6.92157262755793	6.74807005373358	6.65265221981554	7.04442673583407	6.65758618302034	6.77035772019279	6.93901609732412	6.69307726954705	5.96756218204918	8.35226936851599	6.53159935089469	6.78834876492055	6.63541357604728	6.49119634802818	6.5780972988857	8.34159848559444	6.74920015530494	6.9316587109182	6.4244481227719	6.69706854869125	6.97571011315716	6.85488322237584	7.01338152712482	7.01338152712482	5.85678666504143	6.90120758008249	6.04634295549398	6.89042913874626	6.89042913874626	6.18964149344986	6.60102550482762	5.70857152090979	6.25848620336949	7.83870331194698	6.59364032219468	7.01089853104457	6.84081982141661	6.73849457922674	6.5811203033911	6.54494855923824	7.02573357476953	6.69680516406186	6.88824211702711	6.56191586569261	6.52143984490296	5.98052208893007	6.3745563199313	6.91882296666517	7.9770288522282	6.82413886919676	6.9049515399932	6.85395759903689	6.8658500654401	6.3422540081684	6.90133340142874	7.00028652418603	6.42547211846835	6.87707482445468	6.93281882733917	6.76522457987838	6.89461722743361	6.81544462722387	5.85013271384565	6.67227807908182	5.47978937034961	6.6531318709287	6.87326904613997	6.63194651724603	6.70680976367518	6.98626746445375	6.58378855774552	6.65618830436043	8.37269779494204	6.65872484199418	6.99361298324229	6.86799127862467	6.5969233651324	6.76794119943263	5.2381835443683	6.57172986069998	6.14043787555674	9.12564222379186	6.50718410308859	6.39533476831835	6.98164834711978	6.98164834711978	6.08700435139654	6.08148409586398	6.55990819890211	8.18128192786634	6.92285690931086	6.70747416392409	6.774871861385	6.60062301482868	6.58520738038619	8.44092142419284	6.60062301482868	5.66900705412972	6.94851013631823	6.62439666555601	8.27025262843508	6.94282260964265	6.81101972180767	6.79405995326912	6.33596413471826	6.37487516108924	6.37487516108924	6.27605959755847	6.90985683779338	6.71755436195519	6.71036983928518	6.62850565261806	6.22017701818499	6.80950377922329	7.42531453012597	6.81040446638119	6.80950377922329	6.42844861605527	6.16952200609156	6.53719032225278	6.73839616754081	8.06081466533845	8.13175317890066	6.46181905811021	6.89592005907859	6.78618347481854	6.91300455125191	6.68494943995845	6.78896010983369	6.78896010983369	6.92412958035891	6.62755736219822	6.86958102758161	7.78560524137615	6.51768575577305	6.91387617986769	6.83152412730284	6.70506865995147	8.09912143158094	6.69589734721754	6.35709564989234	6.89234402515948	6.89234402515948	6.80784556035698	5.97099151007896	6.07989633414373	7.96565296825871	6.79418242803989	6.75219566406771	6.47973909424473	6.52841966556974	6.86135780449895	6.24989337117086	6.7546300615203	6.31392618617782	6.31392618617782	6.31108171006505	5.9833328459009	6.90813358106332	6.5538622273221	6.46290332560489	5.84227651125098	6.3426567192553	6.2436290631253	6.90376835754948	6.86958102758161	6.7822452605913	6.60492659366522	6.64372313323908	6.4023593011229	9.84285911317349	6.87361054163253	6.87361054163253	6.49379018489236	6.56647813495331	6.63768755852072	6.63768755852072	6.64135401792219	6.61938294322395	6.27726493903916	6.68248341353335	6.68248341353335	6.62147422920179	6.17390541783163	6.83716466167602	6.83716466167602	6.88359365329987	6.61741747066761	6.76140791531869	6.51817010486298	8.39468039729166	6.44487875383977	6.75219566406771	6.82514626056568	6.01495387481329	8.11869078219496	6.49236209204095	6.87208949684949	8.0445415904616	6.85081491094418	6.05966113414621	6.47291641087103	6.18050597433403	6.33536333636187	6.6181404181148	6.46104026874128	6.3504078883783	6.68554172779231	5.94665525161421	6.79908372980338	6.66584910168737	6.84015425291077	6.53579366152324	9.23009383171577	8.03169140803814	6.11498689983379	6.72201075988924	6.75114160691772	6.69996532919055	6.69996532919055	8.09119565596397	6.20143061341602	6.34337539707392	6.84015425291077	6.87022961626434	6.50121268615101	6.27415451280661	6.16531133618581	6.16531133618581	6.70998829283088	6.62258670979914	6.3605762389046	6.38749886043513	6.65122532167171	6.42364753819864	6.81698029442609	6.81698029442609	6.76443251767979	8.04805732397123	6.75067062845805	6.75067062845805	6.39893241705914	6.64365491260785	5.98278788821767	6.68448667304938	6.28786219786913	6.4544419242911	8.33953827601777	6.40989308037902	6.45006116568503	6.36085135028242	6.48698653741105	6.48698653741105	6.25491338646071	6.84310888325389	8.99706246441137	6.82339900389478	6.82339900389478	6.15894051091625	6.70551452134272	6.82306661820724	6.82306661820724	6.21711791375337	6.29758244383539	5.91274963577878	8.31025307911259	6.42293056003668	6.83212891779573	6.61625654077116	6.75918156688804	6.67610096033739	6.6464668246273	6.69395007350944	6.69395007350944	6.56817762697998	6.80729147698603	8.03811228849665	6.6871397231015	6.6871397231015	6.74090520186736	7.76273075753715	6.25977246810298	7.86707610114609	6.57489462398511	6.37676456969823	6.49392545758026	6.27228856832509	6.35662502968524	6.51671153467368	6.52382658350253	6.26860194025212	6.65528864109475	6.35185226893564	7.91366795842759	6.16735341780272	6.32894336103045	6.80841709075433	6.57946108718936	5.88018218534565	6.22854116330442	6.56862250597721	6.595628626956	6.595628626956	6.74842036598339	6.6878494176514	6.6878494176514	6.77652841473495	6.77652841473495	6.77471655371914	6.79480150465282	6.54569017202929	6.7214751392983	6.41865980672356	7.40522776605018	6.4010523410903	6.17857714250945	6.17857714250945	6.39991137713153	6.55334207355881	6.55334207355881	6.18446100429384	5.74883519188699	5.67300364952771	6.74545596972452	6.65939307078785	6.10967380925936	6.64468562556598	6.64468562556598	6.11793475758342	7.91539619145045	6.35828620792608	6.39331426832937	6.46192694319886	8.24064397405108	6.44136868661879	6.62057395800486	9.09764120071444	6.39860808032198	8.04325262349111	5.5627592041585	6.30868456824889	6.43170720255334	6.28881594025983	6.39991137713153	6.61462585924188	6.45862170898326	6.69673545094734	7.79456641545128	6.70543330808249	6.57723143407236	5.93115711355526	7.91910880490979	6.00633789320803	6.45862170898326	6.45862170898326	6.45796268539494	6.72830625412904	6.27083731888868	6.44781777113019	6.71081581250566	7.64430650594726	6.41756245176425	6.74280889768893	6.28943750027034	6.1560049284241	6.40846600900437	6.07249603568054	6.5270176395538	6.67995941243075	6.74652195791517	6.65872555268629	7.47166814134538	6.35856347689923	6.37127606173731	6.37127606173731	6.28454600579437	6.50729968985079	8.86938623205964	6.58124138298309	6.74690497059189	6.47916373930711	6.61326277561201	6.59226564271508	7.92987923131786	6.54195142455352	6.04994752032567	5.96083793272564	6.71109104617924	6.54068011398328	6.55881679331035	7.74865684897847	6.6245442707204	6.6245442707204	6.48559505749889	6.67660756389019	6.43450094057156	5.30861891761975	7.65392530902219	6.36387090764676	6.36387090764676	6.40620084773099	7.80523705514244	6.03451863280428	6.63666759971371	6.6806938205357	6.6806938205357	6.49720015181984	8.1378248023603	6.3710813664025	5.98393624317788	6.48068477163282	8.08077078542384	6.52616998859486	6.49966927136919	6.12988793397058	4.7794527294832	6.7257763921022	6.72276720219177	6.38061492112888	6.00709260261108	6.55334465013531	6.05210335973812	8.9022614016042	6.70725782352445	6.70725782352445	6.35866124604312	6.11742955654633	6.3725917303747	6.2849532821567	6.0256776833755	6.44980373665805	6.46670709027089	6.19485408310487	5.76313287662414	6.30267704250476	6.56412213595095	6.09047003038888	6.67360451642202	6.70841491549852	6.69672301040061	5.86753930309106	6.56034897985179	5.93254889898689	5.88369762059513	5.74201263193753	6.58621395667991	6.27046381670432	6.57345615173854	6.12955925913339	6.61883307362275	6.66160857452519	8.02528801498502	6.66388543355407	6.66388543355407	6.46552263934881	6.05659293534316	6.17797523194476	7.78675532382398	6.43592125413616	6.52003585286524	6.36944973011944	7.67821033317823	5.98978450270822	6.22751147479666	5.69421377748897	6.38893102579265	6.67282637866238	6.28345175170243	6.56064410233573	7.88821173467648	6.67627028974154	6.30698218530846	6.50713940160359	6.15847140522373	6.15123543384874	5.93743553691049	6.63779255531904	8.0361966499279	6.26082736893145	7.93599198950146	5.16514479538355	6.41863327717924	6.45093348046954	8.00555740836206	6.24680581644067	6.45922340119676	7.91047417245242	5.80795844231259	6.28308324005706	6.64529309557983	5.77954585829896	7.87975482344839	6.26725325918643	6.33416415351342	5.977251603641	6.61393270555159	5.52843269253427	7.63469471804904	6.10614315421467	5.7787240144282	6.2079941084722	7.73916412484135	6.30348403830784	5.96893385026244	6.5024368891787	6.26111779615729	6.27428879933672	6.28225257680811	6.28592607049073	6.40767549489263	6.65474662317669	6.39739127555906	6.34095836414483	6.44870596845097	6.33851584644818	5.94140921759935	6.6420011572355	6.27330643238714	6.48352607724246	6.49104255312279	6.30353761408906	6.26610280291215	6.64232891767916	6.3400809009427	6.48635269251005	6.03227670146062	7.86012526339234	5.90821949023336	6.03676778870635	7.91813143207726	5.96461687226618	6.54298398729816	6.38559775383658	6.03530296453447	6.03530296453447	6.03255548219388	6.48028708986826	6.14592492108481	6.28325029066433	5.96504251271397	6.35120718598181	6.62557012457582	6.38086751774683	6.38086751774683	6.44989210785852	5.7831508738986	5.77778672009913	6.44876646351692	6.47527485485618	6.55377515536454	6.53448931439626	6.59984554228032	6.59984554228032	5.74412165012805	6.28291675998245	6.61578496230066	6.3322679903211	6.57935405731568	5.79748408334809	6.18380560988426	6.29782628893246	5.96634169724072	6.42307732661779	6.32680829224453	7.74756341739755	6.55846783689849	5.94257142918696	5.80006881816393	7.74756341739755	6.13768058251326	6.56562990053692	6.30477028895399	8.90873880436759	7.87118497837936	6.45683730073167	6.45683730073167	6.27468699596872	4.92731132100317	6.20167790734451	5.97037565323788	5.89297986601711	6.58293521072242	5.94763242364726	7.78920234867212	6.55102230650932	6.1949719985613	6.1949719985613	6.39717624820233	6.39717624820233	6.53082476507181	6.49802290597055	7.86979180775752	6.58139895932453	6.4622284475401	6.12515649860187	6.41293683640533	6.30034689806706	6.30034689806706	5.72773174178289	7.75411072257311	5.6893677384477	6.28929976352193	6.48830597026918	6.58063833006687	6.02389629363339	6.09028706995983	6.5169099204293	5.94133374868	6.46358873481612	6.49601918020894	6.27827012469806	6.3042536667129	6.53072020683502	6.31814306431948	6.18114004792133	6.1780309003138	6.26916793770421	6.19713973785375	7.74389616574847	5.94453081620679	6.38902981488229	7.69615862953513	6.08685372879054	8.05928883390697	6.57121186581894	6.40811745561483	6.40811745561483	6.55323293647395	5.54079720079632	6.09680766066943	6.29950147436494	6.42450367078417	6.54650567370815	6.52509922992978	6.15587613480781	6.20526784022015	7.95549425157818	6.38988942059996	6.38988942059996	6.00550593289047	6.54612087537482	7.71325587390899	6.40743810844066	5.84482815662199	6.46472248230535	6.33778546961924	6.1148508666724	6.09323683496398	8.05128965137923	6.20479530070419	6.144690998752	7.78385495735526	6.4129467610848	7.6141121206119	5.8777079663989	5.7173966471697	5.98036064680727	6.44540047963663	6.48020458163749	6.05430174956794	6.05430174956794	5.94394179173888	5.9445507496302	6.47878683706837	7.92690270426151	5.67727925411154	6.4070827966169	6.4070827966169	6.1634563802462	6.17715193061549	6.16951403518108	6.49848911744134	4.97434259298565	7.84399735212696	6.20996700018722	5.80096793059034	6.30734207548144	8.97288900658956	6.52480900280199	6.10246266214102	5.78232671569909	6.26306609159825	7.71141484428309	6.05226000196003	5.81371066661622	5.95441580555125	6.1014264758629	6.50005825234204	6.17546361472838	6.5035567170711	5.99511820747615	5.87302596942509	5.83219763282233	6.1225150264068	6.30465279950584	8.10802956687199	6.41701311222475	5.52604399831748	5.28783117767952	6.29397204491813	7.66033850543135	6.17992785083239	5.73529073030293	6.12469777302938	6.31738442993238	5.64346602165706	5.63261597595759	6.11427252563858	5.78668465942373	5.79269129758394	6.38126293957998	6.45192629480413	6.03814471369843	6.13736293676535	5.96926497336176	6.46870169344416	5.80508429597577	6.33525785228455	5.95776231467934	6.44749027785369	6.44749027785369	6.38024926687172	6.34307425692763	6.34307425692763	6.20996700018722	6.50066114535337	6.30729257656698	6.1574631879082	6.02285492999705	6.03185243444762	6.07100713665841	6.12543057423265	6.49545062541892	6.49087807998583	6.09954516221925	5.96789156530419	6.46525215376439	5.63094855047692	6.06818494749964	6.08631074194475	6.19438599403333	5.75354236298053	6.05786448819742	6.1705607562163	5.41947607178767	6.36767431362286	6.27912955137669	7.67265806170508	6.01785292435745	7.66007905799568	5.63620922571165	6.02913136829718	7.78372434917678	6.45228658571643	6.37922692382897	6.42271480972048	5.84838408339521	7.8535555354393	6.25901007031557	6.35135344023565	6.37389086573227	6.13106052258634	5.80247394922335	6.11228897219285	5.1796886955687	6.0976883560336	6.4049450877594	5.28487674424273	6.38070750468163	7.64530147240624	6.43104454047107	6.38593706711411	6.36987576884669	6.12173481352801	5.68452267378382	6.21533489165856	7.5046761359001	6.22953311258016	5.94453081620679	7.88543662951267	6.21197484845022	6.03384269498399	6.03120774109922	6.27715088697503	7.42052208481764	5.92673006779352	7.8192066972349	6.33430284238637	5.96650240994882	5.9816982663374	7.99174896996808	6.26186848584112	6.4287872235018	5.44015226755188	5.79180116325418	7.62553384673096	6.11965444313092	6.39299931474682	6.00307813037326	6.00307813037326	6.1853316517669	6.17747760387335	6.35378581302818	6.35378581302818	8.08218448419229	5.82012999383261	6.39090736115523	6.39090736115523	6.15575698788331	6.43646899306363	6.43646899306363	6.05600763661985	6.224817001466	6.224817001466	6.32417765706982	5.61916505250933	7.51619087694111	6.38188219104454	5.48150754121607	5.48150754121607	6.00619557015018	6.13880947734288	6.19455742703041	6.35274770274797	5.89645689800722	5.89645689800722	5.96703210015617	6.02587520555907	6.1791139835447	6.42925150640174	7.79066505062778	6.35484215755511	6.01546329169875	6.01546329169875	6.09915860413505	6.38379523937459	6.29597378800058	8.79467472764441	7.97334097197443	5.90179407269684	5.97955240274397	6.38502030492134	5.40157922670926	6.20950340183548	6.26218339759758	6.0716060712675	5.54264422278314	5.54264422278314	6.18730349841146	6.18730349841146	5.86736859988711	7.95633854546851	5.86736859988711	6.33634606570979	6.33828865935343	6.20197096456185	6.20197096456185	7.99112256619714	5.68876333648277	6.23377901300722	6.28216685765289	6.38006556685644	6.06690377311356	7.55711329639724	6.17428209534916	6.23747168602924	6.36377990038116	6.19532260581317	6.01208795751251	6.41271887664115	6.14350246557779	5.9102529099657	7.71053748871589	6.10358531509242	5.97071858785256	6.20544176607391	6.33115292020302	6.38668372648271	6.38668372648271	5.81597956912504	6.34393860999502	7.99112256619714	5.84913072193429	6.10500596888768	6.10500596888768	5.93487627747212	5.95279355802233	6.25681638310769	6.27303082138149	6.10115512830476	6.33421837315615	5.9215406085577	5.94251310474576	5.94251310474576	5.94251310474576	6.37394589879356	6.09302844510922	5.66820859981178	5.66820859981178	6.06122603727936	5.74219062470359	6.01484471181444	7.87471410607204	5.97545538532607	6.20404334300411	6.01898048382488	6.12351924161663	7.25563985740657	6.12351924161663	6.09729341365151	5.9434264264504	6.02503150280769	5.91278666071931	6.07870537868842	5.72941840194366	6.19361065617824	6.07676018140874	5.74563153253848	6.05024571686508	5.89282123172636	6.21852750981828	7.63906867436481	5.67825781151322	5.94072919315291	5.79050267722319	6.36504317815742	6.05219171493114	5.50934928785411	5.32600251013779	6.2735826700993	6.09383823746785	6.05506971974781	6.26841348586604	5.94033531691691	7.74593451045325	5.78115120710142	5.89997812124139	6.34837431208869	6.16477971001867	6.16477971001867	5.08600317940564	5.9995336339703	7.41444019078864	6.19365568958187	6.22897544978443	5.98529344053767	5.8552608106989	5.79102810743052	5.59659709562646	5.77818561170657	6.18948717284337	6.02092632240387	5.38550130855966	6.2732836351921	6.3551330847147	6.18252464940473	6.19912676398457	6.08257409999485	8.02915634590699	6.18250915998164	5.59997737553735	5.84866209328733	6.18010616423014	5.80654959756661	6.03023259528441	5.74871182177804	5.75448458225923	7.70762023416752	6.22554018976813	5.59513190829067	6.18652437015692	5.98182794390351	6.28780496250187	5.78269077589939	6.13100317601575	6.34648527619579	6.09207598004315	5.62789139208354	5.62366595639157	6.29652823342525	6.0162880873134	6.0162880873134	5.54369378509453	5.71766674617235	6.3431237312439	6.06695945210818	6.13952748311941	6.13952748311941	6.04899790755816	6.28692755414001	6.28692755414001	7.81366277139371	6.25091077898892	6.25091077898892	5.97643677845802	6.02285933870118	6.01380491512153	6.05126891437019	6.13864259243621	5.74106698973021	6.22212664450815	6.19680488065072	6.14643856462022	6.14643856462022	6.13371372748311	5.94391900332912	7.61460487858847	6.13976461898613	4.88696447880184	6.24523078709574	5.99588933414865	5.95323052309895	5.68795210330868	5.76513312964244	5.76513312964244	4.92861459359396	6.32439881848472	6.32439881848472	5.88619404071466	5.94542601839514	7.58212384068751	6.27813409126497	6.11199357126941	6.32301275076044	5.68795210330868	6.22131200384435	7.80765658929173	6.22131200384435	5.90038065691008	5.86730504660945	6.9920128767084	5.87498897496571	6.21471605239558	6.21471605239558	6.21471605239558	7.36635696242632	5.62563684788982	6.30582464768557	5.95675147940179	5.7533197383361	6.24211194920706	6.02982154012584	5.69340027083825	5.09546086435308	8.72059277091813	7.71942610508108	5.99844791932961	6.28545522880765	5.72326371521611	5.06735066626163	7.63237344480691	5.98493412944812	6.24753473541167	6.27668662434423	5.72557463257308	5.71302744966663	7.80383141413952	5.90210938895926	5.49326409443801	5.49326409443801	5.99138227307493	5.94427935209432	6.05391656435109	6.05391656435109	6.85416884636836	6.03141340306079	5.91622152576482	5.48556883642656	5.97839138402599	6.07403364544158	5.92932255917986	5.78338421250878	5.33029185748928	6.2872680327731	5.68474190944101	5.64832117531518	5.85291206499365	5.9682348946444	5.8624095776234	5.59434622260726	5.54407141148438	5.91841044179322	5.91841044179322	5.00106804328137	6.28753496299709	6.28753496299709	6.15294353793105	6.13425606323517	5.57650744045905	6.26426284949496	5.82194870113538	6.27277895622667	6.25464348380893	5.7851534403915	5.50286987800028	6.14304680251654	6.21444095451567	5.52158439143751	6.24059489322902	5.83176565194628	6.03481641172285	6.16910283211806	7.42052208481764	5.94247984226073	5.92776032978181	6.27373242947845	6.17045008762205	5.5755486543609	7.51321345027108	6.13200889437842	5.72377163216353	5.38473691606597	6.15977617753947	5.76293728715435	6.08625733861128	5.77724803056282	5.79122703827902	7.56793649809843	5.47303378309114	6.07963994044246	7.43697436674714	6.26448772725426	5.99137806988693	5.8536972048079	5.83279536086426	5.99447898960975	6.26105152228259	6.10175500284057	7.69868991665463	6.0855886717013	6.02847060182347	6.15336652155483	7.96232939602776	6.09108837202648	5.68865453478159	7.07845169059301	5.65216541134344	6.02770428150197	6.06275034617296	7.07845169059301	5.91955522681943	5.73691812965623	5.79923957479616	6.01673296424237	5.3956935808508	5.23956824525651	5.94275963430336	5.94275963430336	7.28825038018549	5.77638258833774	6.01462902574478	5.86012705871276	5.33701299527908	5.18578692483242	6.24455981016482	6.24455981016482	5.50507539934699	5.96652435073723	6.19514874440389	5.3501902637976	7.25558528689894	5.71180672534363	6.22797912241068	5.87540089372239	5.36363421482441	5.91396905420742	5.92862186440505	5.86371329907309	6.14694293743576	6.10406562037165	6.20206767303559	5.96879312622534	5.87716070015756	6.0975843456653	5.95234219698629	5.99883661329919	7.50840157754057	6.12461165019822	6.23008908147974	5.69349955250449	5.69349955250449	5.37323026779302	5.86011731135691	5.86011731135691	7.22951512799861	5.79378642204979	5.6110612847335	5.68329080580163	6.03299390857383	6.22724545305105	5.66141845689656	8.67268338359479	7.6570608277006	5.51724655709661	6.21557407223653	5.83585825115696	5.29449244286838	7.18230234853765	6.14155644873561	5.73299508535957	6.22279902372235	6.17909759393482	5.87535511380332	6.12457774773111	5.70322779705252	5.94692133689858	5.94692133689858	7.82302779383751	5.45293063200418	5.43234021329134	4.86052189392395	7.82302779383751	5.359181176806	6.02297696494103	5.8452280851008	6.0361881530907	7.63813723815647	5.8266359393678	6.07177247878127	5.58077757174794	6.01134492828572	6.01134492828572	6.04271814510633	5.84426854139382	5.43596444311035	6.09319440738253	6.17514360608195	7.73810486846351	6.08697778025258	5.83102885887794	6.10491545272076	6.19494299842662	8.91355306781263	7.36371906145297	6.12606560130299	5.74224788095214	5.69563366294281	5.15832084306698	6.09717414909288	7.17673534399884	5.65126902924423	6.15330225903115	6.04231039929467	6.20056274175938	7.5387283041997	5.84398691467506	5.15832084306698	6.00516866322658	5.2532930275866	5.2195712148058	5.69301239059392	5.50700077034663	6.02484445440298	7.57297220786911	6.07708388414643	5.48957559563991	5.89991056368534	5.24991628125898	7.41483215509491	5.38504360174032	5.49270142445124	6.10577919030165	6.02297621237212	6.02297621237212	5.31962951161972	5.89881912599429	6.16035459385893	6.16035459385893	5.64829989900078	5.50837869087922	5.80375470976205	7.87344582864852	6.12992616787951	6.12992616787951	4.95409969012594	5.20544959337426	5.26498547221837	5.74738332111873	5.60447899149168	6.17972960983656	5.67128467553442	6.06799826169626	5.85058465490416	7.44788290507343	6.04116445042917	5.44665121730591	5.73238112931025	5.50744823170113	5.73519144489911	7.13626477978485	5.85722437519422	6.14707297507338	5.78092529563479	5.92474747981246	5.78400167688777	7.87232896705901	5.71701861278736	5.91562096018088	6.14004736493628	6.14004736493628	5.45821196733458	5.71915379127888	5.38079415505989	5.02893441457609	5.93696359683236	5.93696359683236	6.10467851241918	7.48632193559636	6.10467851241918	5.62392238697842	5.62392238697842	5.82197629228519	5.86249565582258	5.50542912623232	5.71028410522791	5.50571370667359	5.98940451812282	5.98940451812282	5.77332326648038	6.07092052619577	6.04211517114977	5.50827437370377	6.075529757516	5.89764536568791	5.61955792349683	5.90534529087595	6.02729553250253	6.04993275600481	6.10467851241918	7.51045786684456	5.56694926439469	5.41032855139449	6.15234745242714	5.76206913005002	5.82899945813733	5.92016441084989	5.92016441084989	5.89620148402614	6.10871129816066	5.92696508170983	7.78000783312479	5.87430209433548	5.98483042398441	5.56159298389972	5.84370476138995	5.27283135417609	5.94288560893981	5.94288560893981	5.37636589887895	6.01927276536255	7.86388217593385	6.14190372186815	5.93329082366538	8.65799950455689	6.77547455089215	5.55302582092981	5.55302582092981	5.58598526730972	6.02428078467385	6.02428078467385	5.47279211819832	5.86250503511407	5.90738140175317	6.07050768903879	6.03241479155767	5.39788496200611	5.87884885312356	5.91105467338602	5.80492005346479	5.90495674244838	5.90495674244838	5.17254922334864	7.13820144489767	5.44302493479895	5.78354255418473	5.30485921047511	4.80754843152914	5.99876706486001	6.04890578533752	5.8930610837574	5.50363296795108	5.82803564490665	6.05088087683752	6.05088087683752	6.11142278782169	5.66022542575194	6.12511139807071	5.89014656250538	5.58742535302592	6.03285790786004	8.93923800301591	7.51045786684456	5.82043283186059	6.01145341232003	7.51045786684456	5.8697005613636	5.87075732601744	5.63816813903459	5.7101400272426	5.326175752112	5.81873382411152	5.96508634123223	6.00440348508644	5.85089174258415	5.77329901794966	5.77329901794966	5.68524505977685	6.00601333999614	6.10814047303471	5.54349848878842	5.99058372498728	6.04402865890029	5.74122073192707	5.69057690962862	5.79711826714513	6.02875611706389	5.57398220461972	5.34211503848707	5.98974218537431	5.61717303629119	6.10224948390291	5.84834650112376	4.97369101533694	7.69275626110517	6.00876218064353	6.09012032446403	5.99409821426198	5.36890935656455	6.04291139848224	5.36070697391802	5.94282397686336	5.59582502777602	5.8176876859498	5.68306208195717	5.47498365457689	5.99407852652524	5.81539107121827	5.69959847580353	5.72079625679869	5.72447607761506	6.03906456899963	5.72755153057405	5.4920321039356	5.84930728432887	7.45391365954109	5.64698388497646	6.08237114339596	5.92468422603396	6.02281916839629	5.98478696743549	5.98478696743549	6.05493688262973	5.7010156987641	5.56150300714132	6.03888396239966	5.92308852954388	5.47717281660064	5.76421041922157	5.85568265378091	5.68439301779231	5.68439301779231	7.5542436377927	5.51607265991855	5.93827869321179	7.48353799254726	6.07908256783646	5.98270033876407	5.98969155726594	5.63827059634587	5.99220368367194	5.65554760586516	6.0722191167747	7.53005053753137	6.0722191167747	5.62499414004803	6.07050768903879	5.67120766321738	5.92636910814376	5.59280959874575	5.86521011888201	5.66597725988093	5.66597725988093	5.66597725988093	6.0319068165533	5.04673096435481	7.47808316127411	5.97687178637942	5.70032758228965	5.85730507264357	5.97353274129399	5.8241026532369	4.9923031257473	5.70478722323007	7.65356621933323	5.68082999123291	6.05233989996721	6.05233989996721	5.30478483380401	6.02644157090756	5.87290961966084	5.98993670881972	5.78483246097701	8.46272527822792	5.87923460048874	6.05307464511958	6.05307464511958	6.05307464511958	5.90041074372639	7.51334737091581	5.4111819185428	5.74940073643005	5.65622393353852	5.87304140015149	6.03043252364665	7.41813225322677	5.68439464503673	5.98107851652812	5.72503993280505	5.38370660664027	5.87118371388347	5.68765784069209	5.90231858225231	5.08029970169398	6.03113217883325	6.03113217883325	5.08048554018257	5.59453597062259	7.39060314450118	5.80176530108994	5.80176530108994	5.34901102907998	5.04664056972151	5.83278774561429	5.95735283093039	5.1898600533248	6.00219712674525	6.04251169796233	5.50730354609792	5.58606956660289	5.6431402164598	5.89794710704791	5.72783532478119	7.51103622015785	5.72783532478119	5.98471022319391	5.77150550524226	7.24372512360802	5.92925325737233	6.00411896517357	5.27394933809675	5.96064741921364	5.86647767617511	5.82660077748326	5.85820579945109	5.82317225779015	5.92583243833508	5.84666247160574	5.92539689494861	5.80702814985963	5.54895082074544	5.90072629268377	5.5071902037924	4.8618945046833	7.41636092240754	5.87523818341668	5.6365005901041	5.6365005901041	5.72822547061141	7.70694434542812	5.13402109322364	5.94834701780082	5.23376752604735	5.33253520166857	5.00965809237204	5.74853173717961	6.01232372684706	5.80953361026108	5.56818964863449	5.74335185445779	5.63518932576925	4.85908130637049	5.74853173717961	5.74853173717961	5.97019999066892	5.97019999066892	5.78289620789092	5.9896976712303	5.71451283932291	7.58620357418429	5.98403946936466	5.09034098114739	5.80122001386866	7.58620357418429	5.74557988163513	5.94946115889334	5.27760381618493	5.32915284883811	5.65005203163759	5.51449364562713	5.97700400467161	8.80108891310308	7.30085495057337	5.3987235741568	6.55313404264291	5.33441872388847	5.78331287989357	5.78331287989357	5.66046497106903	5.60513069827656	5.92460613771607	5.4868224021453	5.68059578588361	5.50377076522925	5.68488037585361	5.91511358436802	6.00510665899688	5.33001059995141	5.73236471412142	5.99284201107159	5.99284201107159	5.78419487972538	5.78419487972538	5.2242368530589	5.7192790270245	5.86020266129964	5.81376395831226	5.81376395831226	5.5437717671325	5.69724271036488	5.99153492520147	5.89347992355187	5.99929994688609	5.86770862570008	5.92647200497506	5.83514161534464	5.14328823126269	5.90946554236863	5.92373625816871	4.72368867591079	5.66108921240497	7.41144375581095	5.32829801875702	4.77218344078557	5.51686378084625	5.51686378084625	5.6513213267025	5.95421186367087	5.9397884715212	5.77860915613616	5.56602332503566	7.77249772618116	5.48239099770451	5.5550812948211	5.20031835481894	5.20918924122867	5.70004434315079	4.88263008509788	5.47185828269763	5.34408965170794	5.40929039605234	5.74269681304617	5.98216907885463	5.91314826144381	5.91314826144381	5.98192245702579	5.90353698963762	4.99961632552748	5.66303366419294	5.61083820137993	5.58608520492841	5.93701103849062	5.94315925444173	5.59338410679608	5.50490170753034	8.57933180126708	7.69591710042238	5.70891866546619	5.66760497950075	5.83335785271116	5.80804390877356	5.95856209157437	5.24742445439621	5.67393199226354	5.4365766480696	5.6378882946479	7.41064716960685	5.60039056379276	5.60039056379276	5.59273032772871	5.92211098412645	5.92211098412645	5.804404456533	5.58197714678612	7.76325411210011	5.71751881589031	5.68929796157029	5.65950382895629	5.60760842024392	5.41608697804894	5.58922486561181	5.63403493470342	4.93803404962218	5.57865704145841	7.61979935324208	5.78331287989357	5.69084461825422	5.60963386762134	5.08579011310703	5.852419872872	5.852419872872	4.85795244979155	5.89515179016296	7.27916570831632	5.77381946012343	5.81228953448758	5.81228953448758	7.43173914886416	5.31567882659969	5.47363554839351	5.47606575599095	5.7918022770504	7.75061804275658	5.19542875227585	5.94145778669793	5.78433064278187	4.58698999592178	5.75522121095612	5.43667364628122	5.52175844423819	7.73783806281082	5.79755313662061	5.82937591711366	5.47855281163927	5.846753951589	7.73783806281082	5.74409623164471	5.74095119026847	5.81561206918132	7.64481615740128	5.49595983721563	5.15564266318843	5.06020291365039	5.42967941025377	5.9489280526261	5.73861171286546	5.67436318134532	5.67436318134532	5.91664792641471	5.80011092495838	7.73882854917701	5.73965040111664	5.86929866834224	5.86647767617511	5.92519513732201	5.88601592681126	5.69573510530024	5.15583976583332	5.76367506483457	5.46398555936061	5.46066219286376	5.40061633906419	5.81714848248845	5.71758505880599	5.3953027928485	5.68929796157029	5.06685872489051	5.93430528228116	5.81016101735533	5.90246280989809	5.69991723444099	5.63100697460008	5.74330539097178	5.90287313636848	5.77656056143611	7.25200086109403	5.30236148518401	5.81409205768664	5.65406158634543	5.75195981718229	5.10636566341292	5.47924200012824	5.4440334670894	5.41661636189065	5.59672118298817	5.86491104769253	7.34834275407559	5.86491104769253	5.85159562403936	5.66471249981754	5.79580218618891	5.11742761684775	5.79083420020476	5.6117144105071	5.47678050768144	5.2561193741716	5.24711961761199	5.58334842681069	5.92040533872678	5.56332895268631	5.78367491947261	5.33818630271089	7.36655380304909	5.65809588086011	5.91643445523893	5.38298742162495	5.83387406777286	5.91520907593643	5.79207564974474	5.79207564974474	7.39769115109717	5.8321110811947	5.89052940394818	5.21208241193641	5.30263637101563	5.51064573581101	7.49300649666435	5.67552170997321	5.7464240418756	5.44664624361308	5.68082999123291	5.87520563113314	5.34486236069204	5.67374457391836	5.372086860029	5.68231310986796	5.68231310986796	5.72237250058391	5.51077505483841	5.51077505483841	5.51833401349431	5.6074930110609	5.34809608179051	5.8050341101871	7.51142730375825	5.7482261932221	5.79926931655964	7.51142730375825	5.82391629742885	5.82467162543811	5.70323459706836	4.47529924193555	4.77366787905302	5.85119189443841	5.41508590051017	5.52576155928416	7.22004983111522	5.52576155928416	5.86660270900286	5.08332129162625	6.92690234005792	5.62366746576792	5.75722536149288	5.85729431134049	5.78701056497268	7.53846545092072	5.81105535872876	5.81105535872876	5.73969061252124	5.42813850026264	5.1806351014611	5.80175031601982	5.51424296424968	7.55788103095474	5.50452756473873	7.25955001412256	5.27795950601715	5.54347553491999	7.25841765183402	4.81760890873724	5.70405082769181	5.71546850893326	5.50740153851765	5.27276599167242	5.3402581245992	5.79241550240265	5.72338292654311	5.83918612589367	5.65848730496292	5.16327422825883	5.2184443754749	5.099039736322	5.18816627246701	5.78122390737075	5.6825380326533	5.70395562475185	5.64719815590517	5.63764204759886	5.75897179911413	5.70313725801912	4.7849253061881	4.72801681463962	5.62179540227741	5.85294440459212	5.85611078613143	5.76817557934498	5.81325267523353	5.372086860029	5.65041735640465	5.86978948445696	5.82128990586831	5.417106093758	5.76446309911196	5.61612386232325	5.83918612589367	5.79218652726478	5.30702301834572	5.48095150283009	5.43605875471579	6.68381340114381	5.41561756855773	5.47998703153678	6.68381340114381	5.85375326879747	5.77033938195085	6.84583731962012	5.50926420497738	5.79445375709395	5.46514142742977	5.82198920490862	5.83089965419158	5.79327133998237	5.62968460698302	5.71494038738095	5.71494038738095	5.75143425068727	5.42243810637459	7.48646593114013	5.85616539271271	5.78650613404556	5.42968179878325	5.6686003817159	5.29020334074008	5.73153039410023	5.5256563186286	5.44748034790638	7.05710460333019	5.84928162101458	4.52330386496396	5.66748982600819	5.80420786357273	5.32159633209514	5.56337367215491	7.37001966311205	5.64497371461097	7.58461093720038	5.58489997163897	5.74995566179901	7.58461093720038	5.73260719752621	5.74640276861235	5.74640276861235	5.20141473119052	5.65633136733926	6.98856656806795	5.79790480084533	5.78715002801466	6.98856656806795	5.30803243973041	5.83094921543263	5.83094921543263	5.76739776360878	5.36491428368791	5.50119039003729	4.86970546503414	5.47665298360613	5.82572482085606	5.41294032204291	6.78161361043248	5.74374432708591	5.7834191552147	5.41493121652291	5.58835999716426	5.64132412182992	5.54690202915574	5.57255029577942	5.51854392490264	5.34700826547541	5.48170889866164	5.62749698727454	5.81350287137896	5.45068241315684	5.69340027083825	5.40512018569036	5.6960765226645	5.6960765226645	5.78789522387958	7.67065988832603	5.44207238652774	7.67065988832603	5.74165424373096	5.57135798499421	5.15678409802054	5.80482066258828	5.60768819701152	6.29629233122824	5.67919486446066	5.27918241361577	5.57355332213104	5.377577900543	5.29439179537782	5.3151846846748	5.77125619759621	5.68597184179935	5.59416399277764	6.82316032768975	5.79218652726478	5.5280537285622	5.45912371098306	5.61827046834774	8.3328308549093	5.72900035939063	5.53335360827344	5.30766237977664	4.87507580906005	5.47359303941361	5.73468818636197	7.63316756335486	5.47079645352585	5.46103723372221	5.4525093524684	5.55737989707033	5.7345145053436	5.11017036491789	5.58868285023554	5.7310214923085	7.4117275080394	4.92421908826124	5.642538290716	7.26489291736218	5.26475319683465	5.4705272615318	7.26454366670082	5.20927513035529	5.69385875382382	5.69385875382382	5.73969330970418	5.66544870221963	5.66544870221963	5.64510591201473	5.78526001164769	5.53687557205819	5.43299843073601	5.78310151434387	5.33456548516996	5.14564099798676	5.7548300470229	5.48614247235045	5.2251700382962	5.26628054007401	5.76439325001756	5.57997700088	5.29531124253212	8.56185473452931	7.26487948042396	5.45973525645188	5.62190566622522	5.69437223450806	5.7475304594975	5.47672263241653	5.72630595678045	7.41467074226646	5.43268052287642	4.96105102058216	4.82215975541969	5.56955883988489	5.56955883988489	5.74532776285192	5.77081493912457	5.23702162915925	5.46802511108803	5.4840133578553	6.9430713347704	5.76631425062764	5.50400081821574	5.68450528129083	5.59485617684248	5.72338292654311	5.64858100712097	5.07325755481907	5.42600246918298	5.41390690908426	7.4795164099762	5.67116842538992	5.66140087105469	5.66140087105469	5.30290701973916	5.61152643518571	5.74619759562799	5.6065255729432	5.06166191685538	5.66103463954709	5.62190049773854	4.79292237538243	5.11954594071355	5.39305369619036	7.35737040726456	5.40829572175113	5.21109113136773	5.56033881683117	5.29239587461371	5.49158169329532	5.74524481005182	4.99150758000609	5.46656744108787	5.36335817906552	5.71809499363522	5.61712109858403	5.06889584032227	5.61136577899663	5.11337546720411	5.65069591598513	5.02763637212814	5.38842502256265	5.05720261391662	5.17877316562203	5.17877316562203	5.21630345443207	5.60140699871926	9.57214113196794	8.68403098312213	5.66539059163766	5.45509843086015	7.27652561572728	5.41965297637939	5.16549181710307	4.91029978836764	5.55331851988262	5.36609329322004	5.56028484516527	5.56028484516527	5.18481649813391	5.72367916567421	5.53892972592603	5.34323020552606	4.88879396213624	5.72153251913245	5.41290858274483	5.46525662995741	5.68829596954445	5.46749117880599	7.40616485650352	5.48194111146628	5.65288856255788	5.65288856255788	5.43815306264903	5.34947829493712	5.2332835618722	5.58817224414675	5.58817224414675	7.21569609197258	5.49531715211102	5.24359896055522	5.06876540130736	5.43931394611727	5.50189588399818	7.169629002658	5.28687738830799	5.50610314237948	5.15962924178297	5.58895825643072	8.68403098312213	5.14261533030656	5.70390625604829	6.25422341769697	5.70153306205844	5.42769895357103	7.23302111817701	5.68810575698926	5.69958184194753	7.23302111817701	5.5497420555768	5.10666283380205	5.58876524569148	5.52535068296461	5.13265923084368	5.52870793280554	4.96261105443077	7.52056362786026	5.16375163981782	5.66055300566692	5.32964562525158	5.23553560664756	5.14581499199394	5.68500063462942	5.68500063462942	5.31140033814364	5.32469855042414	5.07706345738106	7.39981324134537	5.68169110076749	5.44046477002962	5.42280335175207	5.27078184649576	4.73780190271721	5.08102860348062	5.65556540930073	4.85236307259556	5.31004989494077	5.58361201906827	5.43282208240662	5.22241885068582	7.36090068669701	4.96411279172559	4.8506195752991	5.2061177286304	7.57531389504478	5.24936964531885	5.55699587005815	5.55678846632328	5.14168510570446	5.66795565059504	7.5488277873133	5.53957093457801	5.43590562759239	5.43590562759239	5.54086586005725	5.42215534269988	5.14022001439124	5.54645586574124	5.65560286419592	5.65512888291806	5.08576801251322	5.24287131113286	5.56380123924926	6.42964097398522	5.65409891207194	5.10639459311422	8.84220722812555	5.65161537608206	5.59954501589034	5.52997615850745	5.64648184985164	7.15068543688364	5.34116715115175	5.64374544771946	5.54450525900244	5.03761080527955	5.00767055886737	5.40562114286832	4.81744188261297	5.10794224458214	5.2540048841918	5.4154468961289	5.12116366969747	5.602874866798	5.15378483603357	4.92165647660943	5.53816683589406	4.90148010488663	5.62761451096706	5.29950018366522	5.56731138940857	5.37516889140381	5.37516889140381	5.62382507927177	4.88654064800703	5.57428986115076	4.99216773925451	4.94386297111033	5.33701299527908	5.54224650677091	5.02324513172727	4.73624633099214	5.4576747665084	5.6134378512409	5.61354134308785	5.61329227567343	5.38332813901254	5.36502490597098	5.49323483905725	5.32940516507298	5.33022871859388	5.33494824895913	4.90506859629441	5.46758970886447	7.26680280949349	5.30888532352854	5.41992394408894	5.44215114096494	5.54972205849483	5.18788591973423	5.31450559814021	5.59434853101755	5.57988032653961	7.40789443077494	5.36336033204977	5.36336033204977	4.58402104297254	7.59486353325308	5.28916032965803	5.4834305104702	5.02416231773521	7.48544610851039	7.44047663603759	5.29765116736426	4.89670342010782	5.41561756855773	4.72885437586322	5.57759899243014	4.80190718971203	4.99567229049172	7.38663655303723	5.42926437050214	5.06744351243713	5.51700846049476	5.18429302166186	5.46974217338884	5.1447652800491	7.34113698774423	5.3977149865397	5.3977149865397	5.26224991899744	4.82500269144721	5.42008099317685	5.13157655627105	5.21470073926946	5.38152132365006	4.73230157224193	5.46965100440323	4.7921910706361	8.55784277115651	7.50591780970842	5.27630821278615	5.24198669502085	7.15735970138648	5.48477404195893	4.96879526375665	5.36937814724459	5.41018148311054	5.43409325182246	7.57822428993094	4.97857044144802	5.10198953738595	5.27895270218468	5.45407628063162	5.24156794078791	4.91096625049025	5.53702407583236	5.23422244960798	5.25826803486145	5.4206289776598	5.34373182375325	4.66783245585818	4.91560289786815	6.96126739900945	5.40676698403559	5.34946749198622	5.25855370651283	5.51520114967475	5.01751756483312	5.52289937369145	5.2531555926651	5.24433595295452	8.46272134781296	5.33408048055538	5.29399712290866	4.81150941487766	7.22214783615737	5.10724862217241	5.1778101865678	4.72419314435659	5.47435619569632	5.19357789599022	5.09853975123197	5.24392811568504	5.17278006913288	4.88360395971414	5.38144025002889	5.3148756297061	4.61724603602384	5.11949641025556	4.93853149209598	5.44447809619314	5.17863237455845	5.19460592090864	5.43585807676957	5.058657713038	5.47420397599183	7.2498389943238	5.34841737203153	5.09487506624725	5.42460155946247	8.46615611452366	7.3866243945121	5.058657713038	5.45105672526441	4.89180177575862	5.0507125423251	5.17566584143172	5.02837523185685	5.47615457699538	5.32579236568329	4.9225807718037	5.39836816807862	4.98589630110342	5.47234459234551	5.07123607615846	5.3972278445167	5.14339300131852	5.17311275508074	4.77611462988524	5.24718651182003	5.36373113037965	4.48517050036002	5.39558777645148	7.29317608477282	5.29479455893486	4.656797735797	5.24151017465019	6.87949968746923	5.19424601125999	8.50468616100445	5.05155213305694	5.23688110797707	6.99783987076961	5.3318828342995	5.35613725302374	5.44610008563191	5.0483721861592	5.13809264151466	5.43704881505053	5.43704881505053	5.34617708791692	5.06287610088845	7.18873669492399	5.22436507495242	5.26782583027675	5.04098578532029	4.61489239091031	4.88862183150895	4.67207217993119	6.88592324748947	5.13041322328348	5.30043356902994	5.14984735596937	4.93562447707027	4.68627604617743	6.2945916459644	5.02874639094761	4.97054948532091	7.33933165909211	5.34376132965522	5.27979803580391	5.17719093071019	5.35568122567046	4.91912211829115	7.04315527381518	5.15884688665808	7.04315527381518	5.02222312907011	5.36623657763428	4.72888036422178	5.31363553731808	4.72660142589425	4.62339546534548	4.63416968187724	5.27766279354162	5.12609260617295	7.09519637521916	5.34606633472694	5.31477103503295	5.07123607615846	4.80194195364327	5.2022268334031	5.09529126048987	4.55463578480591	5.09561589429706	7.10246130857512	5.29057770455486	5.15752055426736	7.11286964582425	5.12134846269524	5.05468770811053	5.05468770811053	5.26894781711095	5.22530831878019	5.1704499169127	7.36740955401467	4.80012130259208	4.39691619324629	4.73524013536039	5.23077075405395	5.20343999470643	4.62745934111875	5.28770827022379	7.29497938174435	5.23951300889664	5.20533306770218	5.3037519137251	4.72142379944038	5.17507269047521	5.10727034663405	5.16843533577897	5.00165445981211	5.07405223364073	4.96400289133128	4.78235324521861	4.72686295999629	5.19951516543686	5.02449820869485	5.05581148804528	4.71454464888896	4.94495175495315	5.19083602040034	4.79019333581453	5.1145633556602	5.12337448147098	5.1918835818051	5.22508148443029	5.26090678723439	4.87829875053781	4.87069663550891	5.19707594178849	5.1868649992102	5.2431699348123	6.97256350769942	5.20382824373038	5.08442504492229	4.57160877268991	7.39675089535488	5.09430764522465	7.50554408441453	4.98922357346346	5.01500048597381	7.44916433425111	5.15943124259628	7.21492607021667	4.66329171081839	4.94778885570792	4.90540913050291	5.20489642177973	4.78897275863103	4.85893958355915	5.07121853625985	5.01707891527796	5.11807970534899	4.92211051533856	4.92211051533856	5.01707891527796	4.67979113957026	4.44111785624104	7.32200458107099	4.60828865684026	5.1676163487151	5.02610203917517	4.990406716169	5.0421458752815	4.6132081368808	4.53400198832817	5.09055565575116	4.58693773431059	4.71932896109848	4.79032687112354	6.85433422447259	4.9434567512708	4.79487280998017	4.91414739420286	5.1096977263321	4.79169826370021	5.02490412427489	5.06624550037073	5.01432109257875	4.73712005091752	4.60021874786495	4.91846571835924	4.5689092528354	4.46670250014756	7.48969266665383	4.56782404800822	6.89029437510206	4.7513308672606	4.51814446636437	7.21337839729772	6.78268781356866	4.33838222170236	7.21302383162281	4.32010855529484	4.08807064073152	4.487059234295	6.76612586987616	7.10405918638786	7.08244584439115	7.38122007049213	7.27606243733877	6.49180305689195	6.64086637571354	5.96504251271397	5.96504251271397	6.64086637571354	7.37368715598336	8.39645648753127	7.07171837002135	7.19896780583306	8.7553593381315	6.95835707938406	7.38337579658762	6.7653630898427	8.44472129198894	6.69985467507059	7.10745831914068	7.13752215715007	6.79288376810006	7.13700225587024	6.90774853079439	7.08463666676199	7.18625372700775	8.39612394650543	7.11201014001251	7.3775301748799	6.94360317105275	6.85773759551344	8.374771091817	7.43190440931641	6.82239238764109	5.53870664289042	7.4290127305851	8.5539986632616	7.24784920776098	7.24784920776098	7.24551346040086	7.20130664807841	7.12409160301733	7.14648020029541	6.94701001221453	8.37811857559768	7.23623742276851	7.37518471342537	8.54066689062087	7.29232196877177	7.30189642081124	7.33421470277099	6.75534109715099
```
